## Supplementary material for "Predicting the effects of SNPs on transcription factor binding affinity": All SEMs: BHLHB2_HEK293.sem

```
DEC1	A	C	G	T
1	-0.00472604	-0.0705695	-0.0334143	-0.0376067
2	-0.0615493	-0.163274	-0.0779567	-0.00589202
3	-0.0456297	0.00238583	-0.145548	-0.0558882
4	0.000230258	-0.197551	-0.237414	-0.121809
5	-0.0895175	0.0170476	-0.180639	-0.0590024
6	-0.0597586	-0.17959	0.0166197	-0.0881071
7	-0.122755	-0.238405	-0.197066	0.000230258
8	-0.0553462	-0.144557	0.00251492	-0.0445287
9	-0.00720082	-0.0779967	-0.163311	-0.0634806
10	-0.037504	-0.0336796	-0.0697433	-0.00362894
```
