## Supplementary material for "Predicting the effects of SNPs on transcription factor binding affinity": All SEMs: BHLHB2_HepG2.sem

```
DEC1	A	C	G	T
1	-0.312315	-0.204334	0.0773547	-0.392308
2	-0.884785	-1.43682	-0.170033	0.158539
3	-1.411	0.0340969	-2.07799	-1.83624
4	0.0554753	-1.93869	-1.49213	-1.76157
5	-2.15483	0.0230254	-2.22669	-1.8567
6	-1.85449	-2.22862	0.0230254	-2.1514
7	-1.76023	-1.49447	-1.93396	0.0525997
8	-1.84039	-2.07851	0.0405921	-1.40481
9	0.166559	-0.173839	-1.45065	-0.893828
10	-0.417487	0.0876293	-0.218281	-0.325153
```
