## Supplementary material for "Predicting the effects of SNPs on transcription factor binding affinity": All SEMs: BHLHB2_K562.sem

```
DEC1	A	C	G	T
1	-0.526107	-0.171801	0.083426	-0.700915
2	-1.10676	-1.37187	-0.187833	0.107848
3	-1.49331	0.0518333	-1.7469	-1.93386
4	0.0526781	-1.63014	-1.03928	-1.79245
5	-3.00679	0	-2.71662	-2.58142
6	-2.58361	-2.72277	0	-3.03775
7	-1.79466	-1.03661	-1.63304	0.0531942
8	-1.92749	-1.78959	0.0478067	-1.49192
9	0.111424	-0.196003	-1.36037	-1.11682
10	-0.732037	0.0575927	-0.21026	-0.537902
```
