## Supplementary material for "Predicting the effects of SNPs on transcription factor binding affinity": All SEMs: CREB3L1_2.sem

```
CREB3L1	A	C	G	T
1	-0.568314	0.0151748	-0.226814	-0.259868
2	-0.734997	-0.492864	0.0397745	-0.561864
3	-0.52969	-0.00132088	-0.481649	-0.229386
4	-0.549768	-0.0522331	0.0268382	-0.348391
5	0.0855734	-0.503823	-0.246433	-0.438571
6	-1.04283	0	-1.10592	-1.42238
7	-1.42297	-1.13551	0	-1.05752
8	-0.448502	-0.254459	-0.498884	0.0864962
9	-0.311964	0.0120267	-0.0814562	-0.504882
10	-0.22604	-0.478274	-0.000509442	-0.501228
11	-0.501439	0.0358246	-0.440359	-0.600022
12	-0.188971	-0.13726	0.0101384	-0.513718
```
