## Supplementary material for "Predicting the effects of SNPs on transcription factor binding affinity": All SEMs: CREB3L1_3.sem

```
CREB3L1	A	C	G	T
1	-0.511411	0.00449122	-0.15172	-0.194082
2	-0.671165	-0.43924	0.0360613	-0.53086
3	-0.525121	0.00624268	-0.45763	-0.250149
4	-0.520437	-0.112585	0.00851438	-0.3251
5	0.0876465	-0.505679	-0.269493	-0.446266
6	-1.06469	0	-1.13066	-1.43242
7	-1.42331	-1.1118	0	-1.04529
8	-0.450697	-0.25661	-0.506291	0.0804112
9	-0.35108	0.0121419	-0.0898382	-0.535926
10	-0.227097	-0.462413	0.00602575	-0.516794
11	-0.567412	0.040208	-0.483579	-0.741374
12	-0.27928	-0.217801	0.000273413	-0.580984
```
