## Supplementary material for "Predicting the effects of SNPs on transcription factor binding affinity": All SEMs: EGR1_1.sem

```
EGR1	A	C	G	T
1	-0.1697	-0.0711467	-0.217947	-0.00413076
2	0.00949277	-0.0062931	-0.612124	-0.600654
3	-1.2111	0.0282468	-0.927958	-1.01491
4	-0.653113	-0.762819	0.0121861	-0.838183
5	-1.14427	0.0486491	-0.960355	-1.02013
6	-1.19923	0.0886202	-0.618856	-0.814916
7	-0.876051	0.0808711	-0.73918	-0.426198
8	0.0966272	-0.38708	-0.67	-0.881131
9	-1.43692	0.038944	-1.13887	-1.27733
10	-1.02589	-0.872738	0.0543314	-0.834874
11	-0.826115	0.0184053	-0.719123	-0.623618
12	0.0198856	-0.385979	-0.372049	-0.455451
13	-0.127321	-0.0507273	-0.336327	-0.0140539
14	-0.250871	-0.087994	-0.100124	-0.00174476
```
