## Supplementary material for "Predicting the effects of SNPs on transcription factor binding affinity": All SEMs: ELF1_2.sem

```
ELF1	A	C	G	T
1	0.0311782	-0.515543	-0.394492	-0.423505
2	0.0244526	-0.844215	-0.725695	-0.377195
3	0.0518057	-0.076981	-0.357497	-0.35728
4	-1.38684	0.0612542	-0.685638	-1.62095
5	-2.12625	0.0165912	-2.17011	-2.63657
6	-2.6327	-2.09644	0.0104492	-2.73532
7	-1.9043	-1.72307	0.0422687	-2.00773
8	0.107963	-1.91782	-1.91041	-1.5602
9	0.091663	-1.70507	-1.93359	-1.7425
10	-0.962107	-1.29102	0.0744278	-1.6186
11	-1.26699	-0.684371	-1.5983	0.0640923
12	-0.311075	-0.665143	0.0337842	-0.762246
```
