## Supplementary material for "Predicting the effects of SNPs on transcription factor binding affinity": All SEMs: Elf3_primary.sem

```
ELF3	A	C	G	T
1	0.0360936	-0.205792	-0.190678	-0.108598
2	0.103838	-0.671611	-0.575484	-0.316619
3	-0.0358017	0.0325345	-0.170477	-0.266945
4	-0.471646	0.0502786	-0.227433	-0.868986
5	-0.650813	0.119296	-1.11289	-1.21184
6	-1.22442	-1.13248	0.000718912	-1.17861
7	-1.04596	-0.937062	0.0270384	-0.835675
8	0.00341157	-1.13887	-1.16157	-0.997153
9	0.00266648	-1.06598	-1.20205	-1.00898
10	-0.304743	-0.703324	0.0571606	-0.997473
11	-0.777726	-0.4237	-0.964164	0.0877523
12	0.00601823	-0.38487	0.0430155	-0.197218
13	0.0112948	-0.0813975	-0.020013	-0.224009
```
