## Supplementary material for "Predicting the effects of SNPs on transcription factor binding affinity": All SEMs: ELF4_1.2.sem

```
ELF4	A	C	G	T
1	0.0455763	-0.504174	-0.358403	-0.483978
2	0.0516989	-0.603198	-0.598888	-0.197648
3	0.0461179	0.013164	-0.263751	-0.352892
4	-1.45328	0.0494379	-0.724051	-1.57918
5	-2.34926	0.0252099	-2.23643	-3.03731
6	-2.88818	-2.16654	0.0143436	-3.23346
7	-2.06843	-1.94155	0.0345787	-2.38213
8	0.056778	-2.21446	-2.05599	-1.79424
9	0.0588641	-1.74264	-2.20009	-2.0192
10	-0.751602	-1.26929	0.0775794	-1.35973
11	-1.13213	-0.646664	-1.59953	0.111116
12	-0.0078382	-0.484177	0.0605631	-0.628278
```
