## Supplementary material for "Predicting the effects of SNPs on transcription factor binding affinity": All SEMs: ESR1_T47D.sem

```
ESR1	A	C	G	T
1	-0.295504	0.0522394	-0.683676	-0.240817
2	0.056678	-0.972849	-0.369919	-0.904293
3	-0.82699	-1.42359	0.0876101	-0.763585
4	-0.764515	-1.28971	0.080433	-1.063
5	-0.905035	-1.128	-0.747673	0.0974582
6	-1.25308	0.0550719	-1.29896	-0.747401
7	0.0393548	-1.41421	-0.820249	-1.12526
8	-0.266215	0.0196187	-0.0404879	-0.234544
9	-0.258417	0.0142601	0.0196111	-0.252267
10	-0.225967	-0.0374525	0.0243119	-0.269265
11	-1.12446	-0.822039	-1.41232	0.0378911
12	-0.738982	-1.29748	0.0522378	-1.26275
13	0.104625	-0.736229	-1.13342	-0.901359
14	-1.05899	0.0783065	-1.29143	-0.764742
15	-0.766724	0.0889077	-1.42108	-0.830617
16	-0.908692	-0.369069	-0.980879	0.0558526
17	-0.255054	-0.6886	0.0496162	-0.297725
```
