## Supplementary material for "Predicting the effects of SNPs on transcription factor binding affinity": All SEMs: ETV6_1_GM12878.sem

```
ETV6	A	C	G	T
1	-0.206586	0.0122323	-0.210464	-0.25992
2	-0.343927	0.00496599	-0.175567	-0.189307
3	-0.259489	-0.231469	-0.00126457	-0.345678
4	-0.217274	-0.0954444	-0.0765023	0.0139212
5	0.00413503	-0.141593	-0.130171	-0.0609581
6	0.0312721	-0.243256	-0.218262	-0.193782
7	-0.233831	-0.00945944	-0.0579236	-0.420614
8	-0.566444	-0.00189856	-0.507961	-0.586559
9	-0.617851	-0.326129	0.007435	-0.639186
10	-0.498395	-0.332904	0.0067568	-0.479562
11	0.0175084	-0.212841	-0.281691	-0.260536
12	0.0182152	-0.217693	-0.275666	-0.341877
13	-0.190887	-0.19077	-0.0119738	-0.315104
14	-0.322217	-0.121653	-0.239923	0.0402724
15	-0.119003	-0.146022	0.00777675	-0.116423
```
