## Supplementary material for "Predicting the effects of SNPs on transcription factor binding affinity": All SEMs: ETV6_1_K562.sem

```
ETV6	A	C	G	T
1	-0.028766	-0.00613627	-0.0906534	-0.245564
2	-0.127129	-0.0269537	-0.0984342	-0.221112
3	-0.309723	-0.111216	0.00807528	-0.336773
4	-0.1574	-0.197013	0.00410996	-0.0533664
5	0.00829169	-0.436436	-0.228858	-0.120766
6	0.018817	-0.255368	-0.338441	-0.648186
7	-0.638516	0.0156245	-0.254738	-0.772374
8	-0.698916	0.097669	-0.818216	-1.14749
9	-1.26989	-1.12353	0.00493534	-1.49442
10	-1.05752	-1.10039	0.00668999	-1.19699
11	0.0383977	-1.00449	-0.99941	-1.14613
12	0.0402318	-0.913506	-0.978916	-1.11048
13	-0.359732	-0.76596	0.0256795	-1.09087
14	-0.66218	-0.250041	-0.727667	0.0536511
15	-0.179837	-0.48476	0.0143791	-0.577214
```
