## Supplementary material for "Predicting the effects of SNPs on transcription factor binding affinity": All SEMs: FOXJ2_3.sem

```
FOXJ2	A	C	G	T
1	0.00881297	-0.220869	-0.0324876	-0.151877
2	-0.245083	0.0279765	-0.267933	-0.223922
3	-0.0442607	-0.35963	0.0347427	-0.353203
4	-0.349823	0.0131875	-0.58109	-0.34578
5	-0.10941	-0.441266	0.0597938	-0.444342
6	-0.357829	0.00934423	-0.462913	-0.274926
7	-0.0708721	-0.373392	0.0351617	-0.378629
8	-0.3223	0.0196087	-0.318822	-0.247468
9	-0.0457871	-0.288077	0.0521383	-0.292765
10	-0.341073	0.0167532	-0.288953	-0.346266
11	-0.0688832	-0.348247	0.0565063	-0.301966
12	-0.266706	0.0143567	-0.266376	-0.381268
13	-0.0363152	-0.239421	0.0713039	-0.175016
```
