## Supplementary material for "Predicting the effects of SNPs on transcription factor binding affinity": All SEMs: Gabpa_secondary.sem

```
GABPA	A	C	G	T
1	-0.186477	-0.389001	0.0231195	-0.127626
2	-0.557351	-0.00185005	-0.230627	0.0218325
3	-0.557224	0.025663	-0.620685	-0.367629
4	0.0836242	-1.63178	-0.861111	-1.44782
5	-1.74292	0.0686823	-1.18412	-0.656431
6	-1.68339	-1.95384	-1.76802	0.116413
7	-1.61312	-2.01954	-1.99546	0.146559
8	-2.01509	0.0423044	-1.98865	-1.96362
9	-3.0618	0.0134029	-2.22143	-3.06154
10	-2.99351	-2.38566	0.0104084	-2.59405
11	-1.66512	-0.916133	0.0609438	-1.268
12	-0.874289	-0.425795	-0.905685	0.0627913
13	-0.230411	-0.215253	-0.0902915	0.0145787
14	-0.366156	0.0145724	-0.0286464	-0.0925098
15	-0.284687	0.0185806	-0.022384	-0.355799
16	-0.313226	-0.351427	0.0291706	-0.493731
```
