## Supplementary material for "Predicting the effects of SNPs on transcription factor binding affinity": All SEMs: Klf7_primary.sem

```
KLF7	A	C	G	T
1	-0.0904431	-0.0429358	0.00719685	-0.161931
2	-0.198339	-0.0775208	0.0469096	-0.185175
3	-0.179905	-0.171304	0.0290878	-0.143734
4	-0.144501	-0.325879	0.0193138	-0.201902
5	-0.249911	0.00302821	-0.333846	-0.0761304
6	0.0174627	-0.0302938	-0.280459	0.0151065
7	0.067154	-0.109152	-0.332252	-0.448405
8	-1.34337	0	-1.01769	-1.43288
9	-1.07402	-1.11475	0	-1.05222
10	-0.769579	0.00295323	-0.660612	-0.811793
11	-0.745515	0.026676	-0.284047	-0.698334
12	-0.57113	0.0223515	-0.326759	-0.433947
13	-0.0063848	-0.187865	-0.18727	0.0538355
14	0.0275516	-0.26252	-0.157189	0.0410838
15	-0.120167	0.0180488	-0.131411	-0.0382532
16	-0.104313	-0.0396555	-0.0119999	-0.0132061
```
