## Supplementary material for "Predicting the effects of SNPs on transcription factor binding affinity": All SEMs: KLF14_1.sem

```
KLF14	A	C	G	T
1	-0.14909	-0.294228	0.0429756	-0.318331
2	-0.297583	-0.472317	0.0714083	-0.438307
3	-0.375342	0.0096163	-0.318248	0.014482
4	-0.433224	0.0254555	-0.523464	-0.117846
5	0.146094	-0.166056	-0.500702	-0.588408
6	-1.46465	0.00022695	-1.1907	-1.46656
7	-1.11956	-1.12196	0.000674948	-1.11692
8	-0.910679	0.0236451	-0.80348	-0.9097
9	-0.862141	0.0417347	-0.445532	-0.786112
10	-0.795347	0.0367827	-0.535867	-0.45414
11	0.107354	-0.157413	-0.512285	-0.341214
12	-0.337325	0.0416576	-0.439267	-0.00292311
13	-0.15118	-0.162995	-0.30357	0.0524299
14	-0.0641623	-0.12033	-0.185119	0.0349894
```
