## Supplementary material for "Predicting the effects of SNPs on transcription factor binding affinity": All SEMs: M00007.sem

```
ELK-1	A	C	G	T
1	-0.193945	-0.0109227	-0.175077	-0.236487
2	-0.253488	0.0272105	0.0163333	-0.195461
3	-0.0842455	-0.0896466	0.0124385	-0.187373
4	0.0171054	-0.345862	-0.139013	-0.252106
5	-0.574647	0.0193769	-0.481864	-0.65352
6	-0.77553	0.0252426	-0.67533	-0.790418
7	-0.787278	-0.57051	0.0271009	-0.857342
8	-0.764293	-0.635031	0.0171625	-0.635692
9	0.112666	-0.591785	-0.576962	-0.541234
10	0.0731274	-0.581797	-0.59564	-0.501948
11	-0.215453	-0.380056	0.0397905	-0.525677
12	-0.477645	-0.235265	-0.547857	0.0645166
13	-0.18139	-0.28828	0.0112871	-0.322737
14	-0.116235	-0.0193265	0.0067055	-0.334661
15	-0.226671	0.0107224	-0.180473	-0.218942
16	-0.13899	0.0020849	-0.0441787	-0.169783
```
