## Supplementary material for "Predicting the effects of SNPs on transcription factor binding affinity": All SEMs: M00008.sem

```
SP1	A	C	G	T
1	-0.261993	-0.640198	-0.0373208	-0.130659
2	-0.124022	-0.708378	-0.0140277	-0.472931
3	-0.527272	-0.66474	0.0173729	-0.687694
4	-0.530897	-0.732693	0.0223865	-0.564095
5	-0.559197	0.0656677	-0.777804	-0.54106
6	-0.540873	-0.59584	0.0886876	-0.535979
7	-0.568481	-0.771938	0.0023223	-0.0397119
8	0.0056788	-0.710438	-0.0246828	-0.190448
9	-0.02049	-0.333837	-0.0673567	-0.283529
10	-0.410961	-0.0119022	-0.704938	-0.282049
```
