## Supplementary material for "Predicting the effects of SNPs on transcription factor binding affinity": All SEMs: M00039.sem

```
CREB	A	C	G	T
1	-2.00073	-0.990229	-1.88903	0.0509325
2	-1.51533	-1.70502	0.0799355	-0.639894
3	0.0123036	-2.21828	-1.48853	-1.88096
4	-3.44886	0	-3.45746	-3.18859
5	-3.20379	-3.43305	0	-3.49457
6	-1.83751	-1.41495	-2.15487	0.0853316
7	-0.652787	0.0799355	-1.67832	-1.49671
8	0.0509325	-1.84455	-0.978423	-1.91398
```
