## Supplementary material for "Predicting the effects of SNPs on transcription factor binding affinity": All SEMs: M00040.sem

```
ATF2	A	C	G	T
1	-3.67387	-3.35642	-3.61053	0.118206
2	-3.02118	-3.40491	0.196485	-1.91665
3	0.119408	-4.39293	-3.62347	-3.12742
4	-4.24282	0.106463	-4.2976	-2.51193
5	-2.51193	-4.2976	0.106463	-4.24282
6	-3.12742	-3.62347	-4.39293	0.119408
7	-1.91665	0.196485	-3.40491	-3.02118
8	0.118206	-3.61053	-3.35642	-3.67387
```
