## Supplementary material for "Predicting the effects of SNPs on transcription factor binding affinity": All SEMs: M00041.sem

```
ATF2:C-JUN	A	C	G	T
1	-3.55283	-3.18442	-3.51707	0.0907073
2	-2.93172	-3.20576	0.118804	-1.71417
3	0.0620195	-4.11541	-3.51931	-3.10383
4	-3.92197	0.0811824	-3.94751	-2.22373
5	-2.16996	-3.97751	0.367037	-3.97107
6	-3.02687	-3.60482	-4.22248	0.0817363
7	-1.74132	0.209036	-3.26194	-2.84105
8	0.0907073	-3.62293	-3.33353	-3.54499
```
