## Supplementary material for "Predicting the effects of SNPs on transcription factor binding affinity": All SEMs: M00065.sem

```
TAL-1BETA:E47	A	C	G	T
1	-0.149389	-0.0192085	0.0402369	-0.0465198
2	-0.138222	-0.0786849	0.0697869	-0.164595
3	-0.130456	0.000588465	0.050625	-0.154043
4	-0.169415	0.0648743	0.0468752	-0.153549
5	0.0154264	-0.137334	-0.0200436	-0.193028
6	-0.166722	0.0114999	-0.0102173	-0.129616
7	0.0209204	-0.259793	-1.65868	-0.192628
8	-2.40935	-2.19008	0	-2.43726
9	0	-2.23152	-2.5399	-2.10257
10	-2.3608	-2.28784	-2.46463	0
11	0.000709153	-2.65914	-2.27642	-1.38238
12	0.0396331	-1.70774	-1.08057	-1.32583
13	-0.511827	-0.246931	0.184598	-0.777176
14	-0.098683	-0.0417324	0.068307	-0.63586
15	0.032548	-0.00993123	-0.0197978	-0.27516
16	-0.0436131	-0.0112086	0.0138009	0.00427345
```
