## Supplementary material for "Predicting the effects of SNPs on transcription factor binding affinity": All SEMs: M00066.sem

```
TAL-1ALPHA:E47	A	C	G	T
1	-0.155362	-0.0255116	0.0419677	-0.0475532
2	-0.136823	-0.076359	0.0679239	-0.163048
3	-0.132696	0.00123393	0.0496436	-0.159381
4	-0.177387	0.0508431	0.0404432	-0.15981
5	0.0133888	-0.142847	-0.0206904	-0.196849
6	-0.174989	0.00764561	-0.0157907	-0.136891
7	0.0199346	-0.266316	-1.66261	-0.197809
8	-2.39589	-2.19555	0	-2.43154
9	0	-2.23153	-2.55567	-2.10318
10	-2.36206	-2.291	-2.45756	0
11	0.000515361	-2.6511	-2.27178	-1.38572
12	0.0427586	-1.69976	-1.08317	-1.32758
13	-0.522068	-0.252906	0.180081	-0.768772
14	-0.0995196	-0.0396727	0.0649552	-0.635505
15	0.0290389	-0.0146487	-0.0233568	-0.29312
16	-0.0501117	-0.0177239	0.00920774	-0.0086233
```
