## Supplementary material for "Predicting the effects of SNPs on transcription factor binding affinity": All SEMs: M00070.sem

```
TAL-1BETA:ITF-2	A	C	G	T
1	-0.155937	-0.0181138	0.0419891	-0.0529585
2	-0.146851	-0.0866585	0.0668576	-0.169035
3	-0.122786	0.00607625	0.0542309	-0.152879
4	-0.178817	0.0541692	0.0431789	-0.156959
5	0.0136215	-0.13514	-0.0246227	-0.194696
6	-0.169141	0.0131726	-0.00689526	-0.132976
7	0.0240063	-0.265136	-1.6608	-0.192494
8	-2.40555	-2.19987	0	-2.42803
9	0	-2.2342	-2.54429	-2.1124
10	-2.36059	-2.29039	-2.46025	0
11	0.000561588	-2.65892	-2.27024	-1.38784
12	0.0403516	-1.70618	-1.07526	-1.32286
13	-0.517823	-0.238769	0.184576	-0.774815
14	-0.101703	-0.0422418	0.0654184	-0.639984
15	0.0307378	-0.00511862	-0.0198792	-0.269331
16	-0.0363695	-0.0120369	0.0135871	0.0107182
```
