## Supplementary material for "Predicting the effects of SNPs on transcription factor binding affinity": All SEMs: M00075.sem

```
GATA-1	A	C	G	T
1	-0.0255919	-0.0105146	-0.000130139	-0.157262
2	-0.242628	0.0276901	-0.0617657	-0.351022
3	0.0399236	-0.137663	-1.6193	-0.227123
4	-2.33607	-2.13499	0	-2.46864
5	0	-2.10619	-2.35717	-2.03601
6	-2.19971	-2.21626	-2.26899	0
7	0	-2.37082	-2.1683	-1.35481
8	0.0472197	-1.75621	-1.13352	-1.32238
9	-0.599464	-0.286359	0.223162	-0.840246
10	-0.0754282	-0.0462318	0.0481217	-0.663938
```
