## Supplementary material for "Predicting the effects of SNPs on transcription factor binding affinity": All SEMs: M00076.sem

```
GATA-2	A	C	G	T
1	-0.0701062	-0.0547528	0.02283	-0.261035
2	-0.286474	0.0163633	-0.0156021	-0.404434
3	0.0283129	-0.0953883	-1.47015	-0.195958
4	-2.25331	-2.02654	0	-2.42573
5	0	-2.02809	-2.18379	-1.97626
6	-2.12698	-2.0499	-2.13358	0
7	0	-2.02423	-1.98637	-1.27906
8	0.0730822	-1.473	-0.859038	-1.17245
9	-0.649059	-0.198349	0.135903	-0.902977
10	-0.131393	-0.0236986	0.0366214	-0.730576
```
