## Supplementary material for "Predicting the effects of SNPs on transcription factor binding affinity": All SEMs: M00146.sem

```
HSF1	A	C	G	T
1	-0.0190147	-0.0743778	-0.0827979	-0.490023
2	-0.487819	-0.476284	0.0217597	-0.384499
3	0.016671	-0.469945	-0.593171	-0.378192
4	0.00411991	-0.463838	-0.430587	-0.463034
5	-0.272649	-0.0309981	-0.238722	-0.192175
6	-0.163941	-0.204726	-0.0311272	-0.233703
7	-0.443897	-0.314749	-0.434461	0.0743614
8	-0.27496	-0.573408	-0.385031	0.0653385
9	-0.395875	0.0111063	-0.506846	-0.456114
10	-0.428061	-0.0446292	-0.0550036	-0.00666601
```
