## Supplementary material for "Predicting the effects of SNPs on transcription factor binding affinity": All SEMs: M00172.sem

```
AP-1	A	C	G	T
1	-0.295184	-0.51392	0.114811	-0.389283
2	0.218114	-0.876281	-0.201217	-1.30519
3	-1.97729	-1.90621	-2.11419	0.00146917
4	-1.77345	-1.68788	0.135507	-1.36386
5	0.00784526	-1.96351	-2.02884	-1.8695
6	-1.23748	0.0430768	0.0253556	-1.22265
7	-1.84313	-2.00001	-1.93147	0.0419933
8	-1.38336	0.139024	-1.70065	-1.75435
9	0.0169167	-2.0896	-1.8965	-1.95418
10	-1.31228	-0.211482	-0.887967	0.214619
11	-0.393889	0.126362	-0.503772	-0.261637
```
