## Supplementary material for "Predicting the effects of SNPs on transcription factor binding affinity": All SEMs: M00173.sem

```
AP-1	A	C	G	T
1	-0.287902	-0.514992	0.120037	-0.385743
2	0.21168	-0.882118	-0.211254	-1.3124
3	-1.97785	-1.91683	-2.11432	0.00134765
4	-1.76773	-1.68912	0.135604	-1.37025
5	0.00881508	-1.96345	-2.02714	-1.87537
6	-1.23935	0.0502559	0.0317638	-1.22406
7	-1.84599	-2.00371	-1.93509	0.0404099
8	-1.38597	0.141012	-1.70095	-1.75237
9	0.0155714	-2.09546	-1.89792	-1.95654
10	-1.31685	-0.217038	-0.891308	0.210278
11	-0.390396	0.12654	-0.502338	-0.263516
```
