## Supplementary material for "Predicting the effects of SNPs on transcription factor binding affinity": All SEMs: M00174.sem

```
AP-1	A	C	G	T
1	-0.297871	-0.526887	0.107358	-0.401756
2	0.209026	-0.88722	-0.213522	-1.30951
3	-1.98305	-1.91262	-2.12094	0.00160491
4	-1.77683	-1.6929	0.12761	-1.37059
5	0.0103541	-1.96309	-2.03184	-1.87535
6	-1.23232	0.0544198	0.032374	-1.22455
7	-1.85754	-2.00839	-1.93542	0.0409775
8	-1.37928	0.138252	-1.72083	-1.76773
9	0.0212425	-2.10145	-1.89129	-1.95616
10	-1.31465	-0.210207	-0.890733	0.216215
11	-0.401477	0.114856	-0.508933	-0.272866
```
