## Supplementary material for "Predicting the effects of SNPs on transcription factor binding affinity": All SEMs: M00183.sem

```
C-MYB	A	C	G	T
1	-0.252489	-0.157367	-0.290249	-0.0147393
2	-0.512683	-0.00632329	-0.219134	-0.202626
3	-0.436797	-0.0566705	-0.669127	0.0372763
4	0.0162041	-0.959162	-0.66028	-0.925783
5	0.023378	-0.893323	-0.824479	-0.934198
6	-1.14488	0	-1.11999	-1.29579
7	-0.952971	-0.264002	0.0843844	-0.745844
8	-1.17485	-0.981627	0	-1.11842
9	-0.52521	-0.336333	-0.86727	0.0599833
10	-0.612689	-0.0115989	-0.793042	0.00684376
```
