## Supplementary material for "Predicting the effects of SNPs on transcription factor binding affinity": All SEMs: M00185.sem

```
NF-Y	A	C	G	T
1	-0.853363	0.102571	-0.475793	-0.118466
2	0.0806591	-0.759062	0.0397177	-1.63085
3	0.0659757	-1.17629	0.00479334	-0.574345
4	-3.21374	0.00326605	-2.97826	-2.60107
5	-3.25657	0.0106358	-1.97413	-2.98381
6	0.0444128	-2.67775	-1.75636	-2.06302
7	0.0476841	-3.09717	-2.77709	-2.04568
8	-3.05412	-2.37066	-3.16072	0.0141736
9	-0.801417	0.146937	-0.55474	-1.31309
10	0.0423238	-1.41271	0.0306449	-2.62306
11	-0.417965	-0.613174	0.129149	-0.812017
```
