## Supplementary material for "Predicting the effects of SNPs on transcription factor binding affinity": All SEMs: M00187.sem

```
USF	A	C	G	T
1	-0.447358	-1.31046	0.202661	-1.97954
2	-1.97682	-1.12726	-1.84206	0.309801
3	-3.01292	0.0772624	-2.51603	-2.91875
4	0.036127	-3.13502	-2.40552	-2.98019
5	-3.31529	0.101622	-3.13605	-1.93674
6	-1.94515	-3.14898	0.104924	-3.27881
7	-2.98125	-2.38045	-3.12872	0.0644147
8	-2.92266	-2.55506	0.0541027	-2.98919
9	0.372343	-1.7723	-1.10494	-1.91757
10	-2.02834	0.145793	-1.34464	-0.521014
```
