## Supplementary material for "Predicting the effects of SNPs on transcription factor binding affinity": All SEMs: M00188.sem

```
AP-1	A	C	G	T
1	-0.289565	-0.515558	0.115276	-0.387535
2	0.21877	-0.876766	-0.202467	-1.30447
3	-1.97316	-1.91022	-2.10854	0.00125244
4	-1.76304	-1.68089	0.13572	-1.36732
5	0.0106547	-1.95697	-2.02314	-1.87152
6	-1.22787	0.0539746	0.0360714	-1.2174
7	-1.84266	-1.99495	-1.92844	0.0417708
8	-1.38195	0.140535	-1.69706	-1.75022
9	0.0171658	-2.0881	-1.89118	-1.94905
10	-1.31297	-0.214127	-0.890324	0.215337
11	-0.384485	0.12616	-0.499576	-0.26061
```
