## Supplementary material for "Predicting the effects of SNPs on transcription factor binding affinity": All SEMs: M00189.sem

```
TFAP2E	A	C	G	T
1	-0.209101	-0.356641	-0.346743	0.137706
2	-0.113868	-0.156609	0.0238576	-0.135981
3	-0.838385	0.00210033	-0.0618181	-0.830407
4	-1.0452	-9.18243e-05	-0.88989	-0.998493
5	-1.03928	0.0376934	-0.844097	-0.51532
6	-0.778845	-0.155915	-0.516762	0.0852715
7	-0.260232	0.00463088	0.0443908	-0.346618
8	0.0636597	-0.569496	-0.150353	-0.824373
9	-0.632848	-0.862766	0.0163043	-1.07756
10	-1.01212	-0.837889	0.00593911	-1.01595
11	-0.807285	0.00449331	-0.0570887	-0.800548
12	-0.0235357	0.0162488	-0.152222	-0.110516
```
