## Supplementary material for "Predicting the effects of SNPs on transcription factor binding affinity": All SEMs: M00196.sem

```
SP1	A	C	G	T
1	-0.025356	-0.485892	-0.458639	-0.32543
2	-0.00481758	-0.553529	-0.231697	-0.272912
3	-0.16762	-0.726765	-0.107332	0.00731251
4	-0.166997	-0.84764	-0.000384366	-0.551033
5	-0.623528	-0.867157	0.012053	-0.664874
6	-0.591563	-0.750867	0.0276798	-0.44738
7	-0.651724	0.0391093	-0.872154	-0.599191
8	-0.534334	-0.698761	0.0801768	-0.655138
9	-0.479171	-0.841567	0.0200457	-0.0751035
10	-0.0117571	-0.795212	0.00623224	-0.252353
11	0.00489774	-0.333325	-0.0374244	-0.253523
12	-0.329507	0.0189527	-0.733804	-0.173804
13	-0.230145	0.00374583	-0.326865	-0.04268
```
