## Supplementary material for "Predicting the effects of SNPs on transcription factor binding affinity": All SEMs: M00220.sem

```
SREBP-1	A	C	G	T
1	-0.528938	-0.00784161	-0.291346	-0.518069
2	-0.572357	-0.364261	0.0121546	-0.531846
3	-0.360071	-0.187374	-0.170026	0.0855309
4	-0.226625	0.00961835	-0.161509	-0.176344
5	0.0596533	-0.256747	-0.0871967	-0.314582
6	-0.700311	0	-0.573497	-0.67492
7	-0.6499	-0.479957	0.000287249	-0.627242
8	-0.294564	-0.061681	-0.238401	0.0533808
9	-0.145106	-0.119814	0.0302594	-0.304311
10	0.0485846	-0.156013	-0.165284	-0.343391
11	-0.300833	0.0154207	-0.122256	-0.148369
```
