## Supplementary material for "Predicting the effects of SNPs on transcription factor binding affinity": All SEMs: M00221.sem

```
SREBP-1	A	C	G	T
1	-0.544769	0.00419082	-0.293138	-0.522773
2	-0.555568	-0.381999	0.00820007	-0.546316
3	-0.370177	-0.220704	-0.199238	0.0777648
4	-0.254392	0.0149491	-0.183944	-0.184139
5	0.0524716	-0.300343	-0.0909226	-0.398256
6	-0.757289	-0.000309543	-0.603751	-0.694124
7	-0.659896	-0.510247	-0.00308036	-0.667262
8	-0.321396	-0.0681353	-0.262093	0.0512881
9	-0.175882	-0.121291	0.0296983	-0.336423
10	0.0518837	-0.186178	-0.192297	-0.362367
11	-0.333714	0.0103142	-0.152992	-0.190214
```
