## Supplementary material for "Predicting the effects of SNPs on transcription factor binding affinity": All SEMs: M00322.sem

```
C-MYC:MAX	A	C	G	T
1	0.0565813	-0.260656	-0.049176	-0.328408
2	-0.229776	0.0223249	-0.0569786	-0.572773
3	-0.966925	0.000247897	-1.18102	-1.0849
4	0.0115432	-1.34728	-0.738707	-1.02951
5	-1.30125	0.0661199	-1.32415	-0.66188
6	-0.668236	-1.33386	0.0545638	-1.31723
7	-1.03333	-0.71952	-1.35169	0.0289188
8	-1.06938	-1.18229	-0.00011651	-0.975696
9	-0.566433	0.00402901	0.0486888	-0.192354
10	-0.305012	-0.040408	-0.231148	0.0688681
```
