## Supplementary material for "Predicting the effects of SNPs on transcription factor binding affinity": All SEMs: M00346.sem

```
GATA-1	A	C	G	T
1	-0.00765349	-0.0276345	0.0148721	-0.131332
2	-0.217307	0.0391079	-0.0536044	-0.333634
3	0.0473619	-0.111883	-1.61463	-0.225185
4	-2.36215	-2.14152	0	-2.47629
5	0	-2.12098	-2.35728	-2.05214
6	-2.19507	-2.19645	-2.25796	0
7	0	-2.35602	-2.15834	-1.34645
8	0.0381983	-1.75841	-1.11911	-1.34002
9	-0.577968	-0.262919	0.245215	-0.835292
10	-0.0651342	-0.0432657	0.0557848	-0.664061
```
