## Supplementary material for "Predicting the effects of SNPs on transcription factor binding affinity": All SEMs: M00347.sem

```
GATA-1	A	C	G	T
1	-0.0087382	-0.025844	0.0186182	-0.141434
2	-0.194117	0.0545809	-0.0143538	-0.32545
3	0.0436835	-0.14146	-1.60907	-0.239413
4	-2.37494	-2.15021	0	-2.43715
5	0	-2.12503	-2.3753	-2.04768
6	-2.19114	-2.21044	-2.25569	0
7	0	-2.37032	-2.16186	-1.37345
8	0.0420592	-1.75517	-1.12421	-1.34227
9	-0.587168	-0.271499	0.237115	-0.833995
10	-0.0727869	-0.0407351	0.0530943	-0.673834
```
