## Supplementary material for "Predicting the effects of SNPs on transcription factor binding affinity": All SEMs: M00348.sem

```
GATA-2	A	C	G	T
1	-0.053968	-0.0220786	0.0467979	-0.239884
2	-0.254354	0.0405573	0.0217344	-0.396144
3	0.0297258	-0.09995	-1.47472	-0.189749
4	-2.30582	-2.03292	0	-2.42399
5	0	-2.02553	-2.20173	-1.97798
6	-2.14941	-2.05626	-2.12911	0
7	0	-2.02736	-1.99191	-1.2802
8	0.065348	-1.47558	-0.879039	-1.19118
9	-0.650101	-0.196945	0.143769	-0.892963
10	-0.133647	-2.79775e-05	0.0562875	-0.701806
```
