## Supplementary material for "Predicting the effects of SNPs on transcription factor binding affinity": All SEMs: M00349.sem

```
GATA-2	A	C	G	T
1	-0.0466271	-0.0236661	0.0456218	-0.251982
2	-0.274921	0.0329243	-0.00715599	-0.413852
3	0.0245367	-0.062415	-1.44134	-0.18924
4	-2.30448	-2.02302	0	-2.4387
5	0	-2.01012	-2.18455	-1.96073
6	-2.14522	-2.04707	-2.12165	0
7	0	-2.0304	-1.97582	-1.25538
8	0.0642378	-1.46598	-0.864379	-1.18433
9	-0.620646	-0.170286	0.154583	-0.858239
10	-0.11697	0.0125266	0.0467272	-0.692841
```
