## Supplementary material for "Predicting the effects of SNPs on transcription factor binding affinity": All SEMs: M00350.sem

```
GATA-3	A	C	G	T
1	0.00334889	0.019722	-0.0418827	-0.0717493
2	-0.0726954	-0.00680383	0.0255958	-0.133106
3	0.0215549	-0.0101774	-0.547357	-0.140737
4	-0.52242	-0.553162	0	-0.698776
5	0	-0.546716	-0.582448	-0.560869
6	-0.640237	-0.571288	-0.604843	0
7	0.00376197	-0.483792	-0.463303	-0.400797
8	0.00175355	-0.534296	-0.426666	-0.458576
9	-0.177883	-0.106032	0.0913677	-0.305335
10	0.0412788	-0.0711376	-0.0824712	-0.268481
```
