## Supplementary material for "Predicting the effects of SNPs on transcription factor binding affinity": All SEMs: M00351.sem

```
GATA-3	A	C	G	T
1	0.0112036	0.0152631	-0.032742	-0.0641856
2	-0.0654595	-0.00680261	0.0218521	-0.136085
3	0.023439	-0.0340246	-0.532002	-0.142048
4	-0.513526	-0.555039	0	-0.700032
5	0	-0.548739	-0.579306	-0.560489
6	-0.641132	-0.566445	-0.602608	0
7	0.00437365	-0.470693	-0.45946	-0.398229
8	0.00320065	-0.519601	-0.42728	-0.451047
9	-0.174884	-0.110214	0.0873071	-0.311178
10	0.0340474	-0.0809789	-0.0860073	-0.26636
```
