## Supplementary material for "Predicting the effects of SNPs on transcription factor binding affinity": All SEMs: M00415.sem

```
AREB6	A	C	G	T
1	-0.0911781	0.00311884	0.0233409	-0.134386
2	-0.345359	0	-0.35199	-0.370541
3	-0.298832	-0.340878	0	-0.340272
4	-0.164169	0.0425065	-0.0502906	-0.0658739
5	-0.00130274	-0.305124	-0.336809	0.00156436
6	0.00371503	-0.318191	-0.300398	-0.00516669
7	-0.0813622	-0.0502569	0.0422447	-0.153721
8	-0.337256	0	-0.338525	-0.291424
9	-0.355248	-0.352972	0	-0.32589
```
