## Supplementary material for "Predicting the effects of SNPs on transcription factor binding affinity": All SEMs: M00418.sem

```
TGIF	A	C	G	T
1	0.0220473	-0.132481	-0.108608	-0.117017
2	-0.0431669	-0.0958307	-0.016279	-0.121531
3	-0.153399	0.0147295	-0.207522	-0.151786
4	-0.336939	-0.0614248	-0.180953	0.00408913
5	-0.371717	-0.436064	0	-0.317471
6	-0.179657	-0.278163	-0.349593	0.0131983
7	-0.309543	0.00305765	-0.437765	-0.248512
8	0.00625004	-0.356899	-0.076211	-0.390422
9	0.035826	-0.12459	-0.140295	-0.142558
10	-0.0160266	-0.0457871	-0.124154	-0.0041397
11	0.00158073	-0.0959315	-0.0871428	-0.0498171
```
