## Supplementary material for "Predicting the effects of SNPs on transcription factor binding affinity": All SEMs: M00428.sem

```
E2F-1	A	C	G	T
1	-0.130098	-0.188556	0.0432611	-0.057561
2	-0.167635	-0.0257927	-0.217164	-0.240221
3	-0.449153	-0.389472	0.0936833	-0.437246
4	-0.680432	0	-0.597781	-0.627499
5	-1.05643	-0.744936	0	-0.904452
6	-0.850652	0	-0.722719	-1.0528
7	-0.669691	-0.699384	0	-0.61612
8	-0.457946	0.0158558	-0.429061	-0.477255
```
