## Supplementary material for "Predicting the effects of SNPs on transcription factor binding affinity": All SEMs: M00430.sem

```
E2F-1	A	C	G	T
1	-0.140395	-0.206632	0.0381001	-0.107898
2	-0.335725	-0.0394994	-0.306079	-0.266141
3	-0.425085	-0.376705	0.0920678	-0.399797
4	-0.657236	0.0130213	-0.569531	-0.615538
5	-1.02464	-0.718333	0	-0.869823
6	-0.791253	0	-0.725733	-1.02774
7	-0.654804	-0.703446	0	-0.599599
8	-0.462176	0.0012156	-0.443723	-0.492553
```
