## Supplementary material for "Predicting the effects of SNPs on transcription factor binding affinity": All SEMs: M00471.sem

```
TBP	A	C	G	T
1	-1.1777	-1.063	-1.18137	0
2	-0.0259391	-1.19336	-1.22903	-0.827967
3	-1.02904	-1.3019	-1.29805	0
4	0	-1.28702	-1.2939	-1.00788
5	-0.278961	-1.04591	-0.851718	0.135481
6	0.0715186	-0.832583	-0.60578	-0.837176
7	0.0367417	-0.379555	0.0562471	-0.623729
8	-0.567649	-0.17722	0.146657	-0.847053
```
