## Supplementary material for "Predicting the effects of SNPs on transcription factor binding affinity": All SEMs: M00491.sem

```
MAZR	A	C	G	T
1	0.00744522	-0.0731243	-0.0626937	-0.0509051
2	-0.0524248	-0.0141789	-0.00164946	-0.161019
3	-0.307529	-0.0686491	0.00315281	-0.446966
4	-0.525288	-0.151949	0.00344628	-0.665
5	-0.541538	-0.195627	0.00102878	-0.78849
6	-0.541653	-0.180492	0.00573048	-0.834795
7	-0.536569	-0.132613	0.0113104	-0.794595
8	-0.551304	-0.110397	-0.0001558	-0.734275
9	-0.411459	-0.160717	-0.00901948	-0.503187
10	-0.114985	-0.134125	0.00276377	-0.220943
11	0.011035	-0.117303	-0.0470401	-0.101694
12	0.0323299	-0.100082	-0.113826	-0.0298443
13	0.0194913	-0.0417547	-0.118963	-0.0429749
```
