## Supplementary material for "Predicting the effects of SNPs on transcription factor binding affinity": All SEMs: M00492.sem

```
STAT1	A	C	G	T
1	0.0209361	-0.146233	-0.181073	-0.220275
2	-0.159519	-0.232248	-0.23301	0.11359
3	-0.667838	-0.806882	-0.676183	0
4	-0.508442	-0.436588	-0.666687	0
5	-0.313865	0.0254697	-0.713159	-0.148173
6	-0.921667	0	-0.695872	-0.525909
7	-0.54515	-0.0347634	-0.0191096	-0.584954
8	-0.547074	-0.652028	0	-0.841728
```
