## Supplementary material for "Predicting the effects of SNPs on transcription factor binding affinity": All SEMs: M00493.sem

```
STAT5A	A	C	G	T
1	-0.252224	-0.00872193	-0.0412093	-0.242891
2	-0.00980324	-0.194417	-1.43744	-0.204992
3	-1.98073	-1.75583	0	-1.61151
4	0	-1.89716	-1.95436	-1.66434
5	-1.80493	-1.84847	-1.94151	0
6	0	-2.17812	-1.77268	-1.1631
7	0.0264723	-1.48328	-0.905623	-1.09728
8	-0.456143	-0.158668	0.221817	-0.719975
```
