## Supplementary material for "Predicting the effects of SNPs on transcription factor binding affinity": All SEMs: M00496.sem

```
STAT1	A	C	G	T
1	0.0357025	-0.118345	-0.142118	-0.102429
2	-0.234431	-0.284905	-0.32826	0.0923049
3	-0.706839	-0.81874	-0.690528	0
4	-0.516854	-0.422979	-0.705644	-0.00872296
5	-0.349454	0.017538	-0.764736	-0.166242
6	-0.847145	0	-0.659797	-0.489064
7	-0.573611	-0.0576476	0.0142066	-0.621714
8	-0.567116	-0.682709	0	-0.863227
```
