## Supplementary material for "Predicting the effects of SNPs on transcription factor binding affinity": All SEMs: M00497.sem

```
STAT3	A	C	G	T
1	-0.0283852	-0.163369	-0.0135943	0.0359756
2	0	-0.37134	-0.219449	-0.319824
3	-0.270786	-0.485619	-0.549001	0
4	-0.150141	-0.373666	-0.30715	0.00927209
5	0.000165552	-0.311919	0.0512942	-0.0601585
6	-0.346755	0	-0.331767	-0.27813
7	0.00220716	-0.317073	-0.199131	-0.213158
8	-0.110199	-0.183713	-0.417648	-0.00263095
```
