## Supplementary material for "Predicting the effects of SNPs on transcription factor binding affinity": All SEMs: M00499.sem

```
STAT5A	A	C	G	T
1	-0.719975	0.221817	-0.158668	-0.456143
2	-1.09728	-0.905623	-1.48328	0.0264723
3	-1.1631	-1.77268	-2.17812	0
4	0	-1.94151	-1.84847	-1.80493
5	-1.66434	-1.95436	-1.89716	0
6	-1.61151	0	-1.75583	-1.98073
7	-0.204992	-1.43744	-0.194417	-0.00980324
8	-0.242891	-0.0412093	-0.00872193	-0.252224
```
