## Supplementary material for "Predicting the effects of SNPs on transcription factor binding affinity": All SEMs: M00499_GM12878.sem

```
STAT5	A	C	G	T
1	-0.035845	0.0106976	-0.0436981	-0.0524572
2	-0.00827941	-0.162604	0.0178334	-0.146849
3	-0.127169	-0.0454572	-0.000835771	-0.00730145
4	-0.207162	-0.312857	-0.230264	0
5	-0.222025	-0.306979	-0.267582	0
6	-0.376921	0	-0.216541	-0.199664
7	-0.499767	-0.000271978	-0.211381	-0.431413
8	-0.537486	-0.364726	0	-0.419721
```
