## Supplementary material for "Predicting the effects of SNPs on transcription factor binding affinity": All SEMs: M00499_K562.sem

```
STAT5	A	C	G	T
1	-0.752449	0.260002	-0.136899	-0.449467
2	-1.1422	-0.982881	-1.62739	0
3	-1.14992	-1.90461	-2.35726	0
4	0	-2.03494	-1.96778	-1.89373
5	-1.78522	-2.05075	-2.04727	0
6	-1.80047	0	-1.81612	-2.11152
7	-0.165208	-1.48627	-0.169569	0.028091
8	-0.265886	0.0270722	0.0272327	-0.22781
```
