## Supplementary material for "Predicting the effects of SNPs on transcription factor binding affinity": All SEMs: M00652.sem

```
NRF-1	A	C	G	T
1	-1.55091	0.0964803	-1.93965	-1.94061
2	-1.8586	-2.01255	0.108383	-1.70038
3	-1.3375	0.10794	-2.12934	-1.27082
4	0.397007	-1.34658	-1.35557	-1.30829
5	-1.91062	-1.61927	-1.85122	0.264388
6	-1.67502	-2.58137	0.0655863	-2.12887
7	-3.11504	-0.00679854	-3.37795	-2.83449
8	-3.10686	-3.29415	-0.00254504	-2.72582
9	-2.34034	0.0148146	-2.64157	-1.05026
10	0.207984	-1.68084	-1.00567	-1.65831
```
