## Supplementary material for "Predicting the effects of SNPs on transcription factor binding affinity": All SEMs: M00698.sem

```
HEB	A	C	G	T
1	-0.0853042	-0.0862307	0.0202127	-0.0868213
2	-0.222281	0.00106329	-0.159415	-0.176803
3	-0.248786	-0.203696	0	-0.249865
4	-0.258704	0	-0.238857	-0.267758
5	-0.179506	-0.19406	0	-0.254884
6	-0.0989305	0.0283049	-0.123583	-0.161534
7	-0.0527177	-0.0802172	0.0256949	-0.113092
8	-0.0302509	-0.00461137	-0.0495617	-0.0588447
```
