## Supplementary material for "Predicting the effects of SNPs on transcription factor binding affinity": All SEMs: M00724.sem

```
HNF3ALPHA	A	C	G	T
1	-1.32206	-1.56603	-1.7504	0.00565125
2	-0.15681	-1.61246	0.0414628	-1.62489
3	-1.44854	-1.749	-1.83277	0.00249572
4	-1.17876	-1.71019	-1.32537	0.00523683
5	-1.07146	-1.56393	-0.5803	0.0588215
6	0.110213	-1.83303	-0.6281	-1.58803
7	-0.769103	0.198784	-1.3355	-0.685613
8	0.0118884	-0.419735	-1.20394	0.0424466
9	-0.614039	0.00216462	-0.567541	0.11363
10	0.046188	-1.29777	-0.915496	-0.0582164
11	0.0484132	-0.30131	0.0877109	-0.255869
```
