## Supplementary material for "Predicting the effects of SNPs on transcription factor binding affinity": All SEMs: M00727.sem

```
SF1	A	C	G	T
1	-0.328329	-0.669132	0.0230786	-0.335512
2	0.127184	-0.510704	-0.0642912	-0.176142
3	0.035439	-0.372954	-0.809566	-0.47588
4	-0.607799	0.0104802	-0.639095	-0.705419
5	-0.398729	-0.650148	-0.875861	0.0446784
6	-0.509659	-0.836248	-0.908205	0.00376733
7	-0.665533	-0.846507	-1.00587	0.00425461
8	-0.352821	-0.717445	0.0209096	-0.498244
```
