## Supplementary material for "Predicting the effects of SNPs on transcription factor binding affinity": All SEMs: M00737.sem

```
E2F-1:DP-2	A	C	G	T
1	-0.170021	-0.228479	0.00333771	-0.0974843
2	-0.166623	0.00195613	-0.260266	-0.252298
3	-0.496066	-0.430189	0.0524355	-0.482113
4	-0.701975	0	-0.651919	-0.663951
5	-1.07828	-0.766306	0	-0.925011
6	-0.868831	0	-0.735939	-1.06902
7	-0.675345	-0.633457	0	-0.612899
8	-0.468483	0.0272356	-0.438657	-0.484183
```
