## Supplementary material for "Predicting the effects of SNPs on transcription factor binding affinity": All SEMs: M00740.sem

```
RB:E2F-1:DP-1	A	C	G	T
1	-0.180454	-0.237766	-0.00291476	-0.122289
2	-0.15768	0.00963825	-0.255832	-0.243046
3	-0.482886	-0.423205	0.0599498	-0.470979
4	-0.700176	0	-0.640593	-0.66412
5	-1.08518	-0.769703	0	-0.925899
6	-0.867871	0	-0.735834	-1.06777
7	-0.671607	-0.636764	0	-0.617937
8	-0.479194	0.0243317	-0.444914	-0.491674
```
