## Supplementary material for "Predicting the effects of SNPs on transcription factor binding affinity": All SEMs: M00746.sem

```
ELF-1	A	C	G	T
1	-0.193748	-0.0798075	-0.000870681	-0.29144
2	0.034331	-0.492599	-0.342144	-0.401779
3	0.0402058	-0.807712	-0.679586	-0.347146
4	0.0483566	-0.087467	-0.334766	-0.363949
5	-1.33844	0.0523258	-0.653064	-1.64173
6	-2.13728	0.0149661	-2.20304	-2.59789
7	-2.63597	-2.11408	0.0159242	-2.71432
8	-1.9306	-1.75334	0.0382979	-2.02071
9	0.0918871	-1.91986	-1.89121	-1.5573
10	0.0788228	-1.67878	-1.93281	-1.79115
11	-0.955119	-1.26696	0.0806256	-1.64204
12	-1.20815	-0.836321	-1.58258	0.0740413
```
