## Supplementary material for "Predicting the effects of SNPs on transcription factor binding affinity": All SEMs: M00749.sem

```
SREBP-1	A	C	G	T
1	-0.473938	0	-0.256214	-0.266895
2	-0.0985325	-0.507082	0.0932725	-0.320332
3	-0.690656	0	-0.687183	-0.802199
4	-0.756033	-0.604319	0	-0.732956
5	-0.257659	-0.0521982	-0.432715	0.0680651
6	-0.210297	-0.104342	0.121396	-0.208743
7	0	-0.354967	-0.271797	-0.380238
```
