## Supplementary material for "Predicting the effects of SNPs on transcription factor binding affinity": All SEMs: M00751.sem

```
AML1	A	C	G	T
1	-0.736767	-0.612618	-0.770902	0
2	-0.928477	-0.849913	0	-0.875099
3	-0.938144	0.503941	-0.963335	-0.172012
4	-1.07547	-0.806914	0	-0.921276
5	-0.96016	-0.891266	0	-0.921202
6	-0.88604	-0.662502	-0.704744	0
```
