## Supplementary material for "Predicting the effects of SNPs on transcription factor binding affinity": All SEMs: M00773.sem

```
MYB	A	C	G	T
1	-0.11727	-0.0119941	-0.11591	-0.0954367
2	-0.346327	-0.00985111	-0.105267	-0.125462
3	-0.383149	-0.0939649	-0.502761	-0.00868344
4	0.030039	-0.953233	-0.251001	-0.742053
5	0.062121	-0.862345	-0.55803	-0.696487
6	-1.16579	0	-1.03317	-1.2611
7	-0.83294	0.0287018	-0.131879	-0.949334
8	-1.31485	-1.16549	0	-1.19372
9	-0.896633	-0.731266	-0.915307	0.0388977
10	-0.895851	-0.503834	-1.00658	0.0102263
11	0.00987933	-0.697002	-0.126044	-0.49915
```
