## Supplementary material for "Predicting the effects of SNPs on transcription factor binding affinity": All SEMs: M00776.sem

```
SREBP	A	C	G	T
1	-0.140279	0.0237552	-0.105926	-0.0558255
2	-0.171904	0.0144065	-0.0952449	-0.191135
3	-0.144432	0.0218349	0.00960923	-0.156488
4	-0.0719457	-0.235779	0.00890299	-0.482602
5	-0.489662	-0.476905	-0.461841	0.0559162
6	-0.439358	-0.00542553	-0.320266	-0.438048
7	0.0316357	-0.624802	-0.0805971	-0.41773
8	-0.904253	0	-0.745353	-0.907913
9	-0.91406	-0.782965	0	-0.894021
10	-0.439743	0.00571511	-0.679018	-0.0314077
11	-0.431345	-0.358093	0.0110581	-0.543469
12	0.0236306	-0.424589	-0.502115	-0.48092
```
