## Supplementary material for "Predicting the effects of SNPs on transcription factor binding affinity": All SEMs: M00778.sem

```
AHR	A	C	G	T
1	-0.0981338	-0.0827793	0.0100979	-0.173785
2	-0.284773	-0.333357	-0.24361	0.0154123
3	-0.312271	0.025403	-0.288961	-0.152907
4	-0.125256	-0.494299	-0.00116848	-0.260581
5	-0.53657	0	-0.6353	-0.518209
6	-0.451598	-0.585824	0	-0.494461
7	-0.0538789	-0.113863	-0.387188	0.00560577
8	-0.0698494	-0.172925	0.0229245	-0.182021
9	0.0130119	-0.300118	-0.323497	-0.311547
10	-0.143318	0.00440271	-0.168156	-0.0833881
11	-0.0420202	-0.0158168	0.00441693	-0.00877582
```
