## Supplementary material for "Predicting the effects of SNPs on transcription factor binding affinity": All SEMs: M00789.sem

```
GATA	A	C	G	T
1	0.0418306	-0.24115	-1.71334	-0.276369
2	-2.34333	-2.05361	0	-2.28321
3	0	-2.09834	-2.29822	-2.0056
4	-2.12265	-2.16183	-2.17987	0
5	0	-2.27574	-2.09347	-1.35795
6	0.0980492	-1.71614	-1.09389	-1.22606
7	-0.607279	-0.257483	0.205291	-0.769988
```
