## Supplementary material for "Predicting the effects of SNPs on transcription factor binding affinity": All SEMs: M00792.sem

```
SMAD	A	C	G	T
1	0.0343878	-0.0108312	-0.196175	-0.111848
2	-0.137471	-0.166397	0.0161565	-0.0668593
3	0.0415294	-0.00771664	0.0219318	-0.106685
4	-0.0342016	-0.016445	0.0179737	-0.314945
5	-0.091228	-0.0537703	0.050156	-0.0725773
6	-0.151621	-0.218037	0.00383916	-0.198525
7	-0.392975	0	-0.393958	-0.394679
8	-0.381735	-0.304294	0	-0.368164
9	-0.218373	0	-0.274369	-0.194743
```
