## Supplementary material for "Predicting the effects of SNPs on transcription factor binding affinity": All SEMs: M00793.sem

```
YY1	A	C	G	T
1	-1.00274	-1.01656	0.00102959	-0.794622
2	-1.25841	0	-1.00917	-1.37867
3	-1.45684	0.00556895	-0.266218	-1.63115
4	-0.4252	-1.41206	0.0376236	-1.46172
5	-0.782808	-0.0282732	-0.885603	0.00945309
6	-0.775429	0.0787078	-0.42342	-0.572499
7	0.202729	-0.823913	-0.12678	-0.109742
8	-0.704978	-0.28576	-0.834064	0.156074
9	-0.403746	-0.0783301	0.0129417	-0.192057
```
