## Supplementary material for "Predicting the effects of SNPs on transcription factor binding affinity": All SEMs: M00799.sem

```
MYC	A	C	G	T
1	-0.909533	0	-1.07754	-1.00099
2	0.10507	-1.37483	-0.395512	-0.887776
3	-1.32344	0	-1.37755	-0.701865
4	-0.608269	-1.27832	0.0864371	-1.25171
5	-0.998121	-0.764982	-1.29113	0
6	-1.03979	-1.17207	0	-0.8939
7	-0.662263	-0.128353	0.0145183	-0.188536
```
