## Supplementary material for "Predicting the effects of SNPs on transcription factor binding affinity": All SEMs: M00801.sem

```
CREB	A	C	G	T
1	-3.01094	0	-2.87555	-2.88595
2	-2.62873	-2.98161	0	-3.00709
3	-1.81174	-1.57664	-2.24191	0
4	-1.40823	0	-1.30785	-1.61215
5	0	-2.32951	-0.779368	-2.17468
6	-1.27272	-0.0361607	-1.20234	0.0724074
```
