## Supplementary material for "Predicting the effects of SNPs on transcription factor binding affinity": All SEMs: M00803.sem

```
E2F	A	C	G	T
1	-0.100057	0.128676	-0.125463	-0.208829
2	-0.568683	-0.426141	0	-0.51622
3	-0.720652	0	-0.793344	-0.775801
4	-0.940605	-0.70531	0	-0.781545
5	-0.808347	0	-0.67401	-1.00599
6	-0.503621	-0.299078	0	-0.499998
```
