## Supplementary material for "Predicting the effects of SNPs on transcription factor binding affinity": All SEMs: M00913.sem

```
MYB	A	C	G	T
1	-0.535737	-0.0863681	-0.795993	0.0691547
2	-0.0204139	-1.0184	-0.634394	-0.964087
3	0.0315981	-0.951095	-0.808623	-0.99095
4	-1.22878	0	-1.22585	-1.38452
5	-0.969915	-0.150647	0.065222	-0.83085
6	-1.25503	-1.06805	0	-1.21185
7	-0.618277	-0.528936	-0.895207	0.051943
8	-0.649818	-0.103952	-0.990041	0.0573796
9	-0.00331545	-0.487626	-0.0577907	-0.371197
```
