## Supplementary material for "Predicting the effects of SNPs on transcription factor binding affinity": All SEMs: M00915.sem

```
TFAP2E	A	C	G	T
1	0.0972529	-0.308475	-0.27461	-0.104707
2	-0.224632	-0.353543	-0.383406	0.142999
3	-0.128614	-0.147869	0.0307844	-0.149531
4	-0.895127	-0.00195433	-0.0504003	-0.865053
5	-1.09018	0.000261191	-0.938088	-1.04289
6	-1.09742	0.0347425	-0.884032	-0.548076
7	-0.802035	-0.153893	-0.520056	0.0950516
8	-0.277478	0.0309905	0.0486511	-0.370139
9	0.0584902	-0.605294	-0.162477	-0.85004
10	-0.650659	-0.89833	0.0192949	-1.11964
11	-1.07425	-0.888262	0.00274664	-1.06613
12	-0.849408	-0.000255947	-0.0625513	-0.844659
13	-0.0206569	0.028867	-0.127633	-0.118724
```
