## Supplementary material for "Predicting the effects of SNPs on transcription factor binding affinity": All SEMs: M00917.sem

```
CREB	A	C	G	T
1	-0.539857	0.00981387	-0.453708	-0.0309884
2	-0.331283	4.01198e-07	-0.0243458	0.0435881
3	0.0201148	-0.98545	0.073894	-1.10599
4	-2.07102	-0.968939	-2.26987	0.0626256
5	-1.69547	-1.83126	0.0779133	-0.902023
6	0.0884552	-2.14612	-1.5289	-1.78027
7	-3.41844	0	-3.36639	-3.03732
8	-2.97724	-3.33824	0	-3.38016
9	-1.68255	-1.1643	-1.95128	0.130992
10	-0.310691	0.0816435	-1.44635	-1.42361
11	0.0769458	-1.56947	-0.990734	-1.76294
```
