## Supplementary material for "Predicting the effects of SNPs on transcription factor binding affinity": All SEMs: M00918.sem

```
E2F	A	C	G	T
1	-0.110095	-0.058628	0.0210006	-0.0309494
2	-0.033081	0.0349321	-0.153027	-0.101164
3	-0.246456	-0.314165	0.0588178	-0.209137
4	-0.399041	0.0434269	-0.424389	-0.464696
5	-0.832092	-0.594332	0	-0.721229
6	-0.750215	0	-0.817936	-0.905913
7	-0.816982	-0.745778	0	-0.690506
8	-0.719921	0	-0.57439	-0.806127
9	-0.462088	-0.331963	-0.0253446	-0.405218
```
