## Supplementary material for "Predicting the effects of SNPs on transcription factor binding affinity": All SEMs: M00919.sem

```
E2F	A	C	G	T
1	-0.248829	-0.317777	0.0703344	-0.298208
2	-0.53434	0.00129413	-0.531838	-0.578427
3	-0.957845	-0.662717	0	-0.820066
4	-0.779185	0	-0.774025	-0.943503
5	-0.725532	-0.755922	0	-0.69623
6	-0.597153	0.00587823	-0.517765	-0.644736
7	-0.371914	-0.322757	0.0081802	-0.293089
8	-0.120949	0.0254355	-0.218533	-0.159672
9	-0.0580816	-0.107289	0.00524785	0.0156271
10	-0.0105824	0.00803699	-0.0212724	-0.046507
11	-0.0793671	-0.0564897	0.0225674	-0.0264659
```
