## Supplementary material for "Predicting the effects of SNPs on transcription factor binding affinity": All SEMs: M00921.sem

```
GR	A	C	G	T
1	-0.246069	-0.122682	-0.14804	0.0948989
2	-0.359447	-0.0592132	0.0674383	-0.206138
3	-0.0449979	-0.428207	-0.554046	-0.0205433
4	-0.434488	-0.47674	-0.587883	0
5	0	-0.686962	-0.469831	-0.471772
6	-0.376996	-0.640135	-0.537295	0
7	-0.465589	0	-0.376991	-0.421838
8	0.0491975	-0.487444	-0.129005	-0.0884812
```
