## Supplementary material for "Predicting the effects of SNPs on transcription factor binding affinity": All SEMs: M00925.sem

```
AP-1	A	C	G	T
1	0.196858	-0.91853	-0.193812	-1.40033
2	-2.01963	-1.94693	-2.15583	0
3	-1.85183	-1.72973	0.128564	-1.42517
4	0.00740614	-1.99843	-2.05805	-1.93331
5	-1.27188	0.0423571	0.0385724	-1.25969
6	-1.88358	-2.03356	-1.971	0.0375482
7	-1.44133	0.120465	-1.74387	-1.83869
8	0.0190884	-2.11705	-1.91828	-1.9763
9	-1.38147	-0.187295	-0.92084	0.196813
```
