## Supplementary material for "Predicting the effects of SNPs on transcription factor binding affinity": All SEMs: M00926.sem

```
AP-1	A	C	G	T
1	-1.96215	-1.91122	-2.07448	0
2	-1.80338	-1.72229	0.145182	-1.37858
3	0.0262793	-1.90748	-2.01262	-1.84847
4	-1.25057	0.0126431	0.0454953	-1.37461
5	-1.83428	-2.00606	-2.00101	0
6	-1.36434	0.114785	-1.68586	-1.76185
7	0	-2.09039	-1.91838	-1.95692
8	-1.33807	-0.366721	-0.993016	0.0278516
```
