## Supplementary material for "Predicting the effects of SNPs on transcription factor binding affinity": All SEMs: M00931.sem

```
SP1	A	C	G	T
1	-0.269749	-0.645793	-0.0442787	-0.136455
2	-0.134019	-0.713234	-0.0142394	-0.457018
3	-0.531463	-0.673469	0.0181818	-0.688532
4	-0.534613	-0.740624	0.0208723	-0.576918
5	-0.56127	0.0713437	-0.788709	-0.545004
6	-0.553272	-0.605122	0.0821756	-0.541802
7	-0.585885	-0.785203	0.000110452	-0.0403554
8	-0.00697381	-0.718491	-0.0425318	-0.211736
9	-0.0436279	-0.351693	-0.0898389	-0.305028
10	-0.408065	-0.00913259	-0.710006	-0.289797
```
