## Supplementary material for "Predicting the effects of SNPs on transcription factor binding affinity": All SEMs: M00932.sem

```
SP1	A	C	G	T
3	-0.154358	-0.712319	-0.0990197	0.0130716
4	-0.174191	-0.839299	0.000704366	-0.563228
5	-0.615063	-0.861863	0.0131602	-0.650419
6	-0.588357	-0.737879	0.0303698	-0.435384
7	-0.638166	0.040104	-0.852867	-0.591266
8	-0.525778	-0.692977	0.0811879	-0.653405
9	-0.48284	-0.826139	0.019683	-0.0762356
10	-0.0117676	-0.789735	0.00257083	-0.25222
11	0.0120065	-0.322913	-0.0279105	-0.253487
12	-0.325604	0.0192761	-0.722586	-0.161592
```
