## Supplementary material for "Predicting the effects of SNPs on transcription factor binding affinity": All SEMs: M00933.sem

```
SP1	A	C	G	T
1	0.0586101	-0.315731	-0.0440232	-0.243989
2	-0.292159	-0.106247	-0.422531	0.0624319
3	-0.384623	0.0915837	-0.318244	-0.0798776
4	-0.00846536	-0.663889	0.0128136	-0.791994
5	0.0176238	-0.815131	-0.0619171	-0.513802
6	-0.958809	0.0446636	-1.01957	-0.49797
7	-0.787329	0.0213361	-1.21487	-0.831992
8	0	-1.5238	-1.3118	-0.986739
9	0	-1.58342	-1.40931	-1.02039
10	-0.94901	-1.15963	-1.54454	0.000677593
```
