## Supplementary material for "Predicting the effects of SNPs on transcription factor binding affinity": All SEMs: M00939.sem

```
E2F-1	A	C	G	T
1	-0.103644	-0.0541198	0.0266081	-0.0329044
2	-0.0333941	0.0346191	-0.15334	-0.101477
3	-0.253481	-0.314333	0.0581286	-0.210715
4	-0.407277	0.0433101	-0.430612	-0.467848
5	-0.838	-0.601789	0	-0.723108
6	-0.755753	0	-0.816458	-0.908215
7	-0.817766	-0.746441	0	-0.691417
8	-0.721185	0	-0.571826	-0.805438
9	-0.462401	-0.332276	-0.0256576	-0.405531
```
