## Supplementary material for "Predicting the effects of SNPs on transcription factor binding affinity": All SEMs: M00940.sem

```
E2F-1	A	C	G	T
1	0.0162961	0.0222145	-0.0937444	-0.0124886
2	-0.0819025	-0.119592	0.0174	-0.0279199
3	-0.0570154	0.0194796	-0.197043	-0.163471
4	-0.369488	-0.374983	0.0618108	-0.385571
5	-0.534397	0.0117603	-0.553117	-0.553253
6	-0.98443	-0.677768	0	-0.81803
7	-0.806005	0	-0.740828	-0.963982
8	-0.701278	-0.702963	0	-0.661994
9	-0.593208	0.00821734	-0.498676	-0.599306
10	-0.371971	-0.27353	-0.0100118	-0.295823
```
