## Supplementary material for "Predicting the effects of SNPs on transcription factor binding affinity": All SEMs: M00967.sem

```
HNF4=COUP	A	C	G	T
1	0.0415578	-0.663461	-0.707442	-0.569363
2	0.0210123	-0.650303	-0.440297	-0.520973
3	0.0265602	-0.967576	-0.43542	-0.722469
4	-0.899586	-0.898741	0.00279309	-0.783439
5	-0.712532	-0.932816	-0.633057	0.0376315
6	-0.503561	0.0198518	-0.57111	-0.18865
7	-0.611088	0.0384276	-0.850049	-0.618645
8	-0.00674049	-0.872442	-0.583764	-0.716883
9	0.0162269	-0.155652	-0.234863	-0.19878
```
