## Supplementary material for "Predicting the effects of SNPs on transcription factor binding affinity": All SEMs: M00974.sem

```
SMAD	A	C	G	T
1	-0.143993	0.0191413	-0.0909279	-0.104035
2	-0.0982675	0.0142829	-0.13256	0.0106754
3	0.0529254	-0.0709531	-0.173972	-0.157294
4	-0.14931	-0.106907	0.0291744	-0.0873573
5	-0.00591368	-0.129779	0.016012	-0.141662
6	-0.138826	-0.0693018	0.00366484	-0.171757
7	-0.155774	-0.154478	0.0251189	-0.211721
8	-0.134292	-0.18221	0.0134983	-0.186743
9	-0.38565	0	-0.343415	-0.410627
10	-0.353943	-0.350047	0	-0.424403
11	-0.25468	-0.000350386	-0.28022	-0.198035
```
