## Supplementary material for "Predicting the effects of SNPs on transcription factor binding affinity": All SEMs: M00976.sem

```
AHR=ARNT=HIF-1	A	C	G	T
1	-0.358101	0.00693434	-0.310907	-0.248945
2	-0.17237	-0.529654	-0.00122044	-0.365953
3	-0.485344	0	-0.568795	-0.538035
4	-0.398569	-0.475815	0	-0.380485
5	-0.143711	-0.238278	-0.379896	-0.0292717
6	-0.0635329	-0.257914	-0.00335848	-0.100441
7	0.0212313	-0.285703	-0.281687	-0.297551
8	-0.205337	0.0218631	-0.144027	-0.0864366
9	-0.143947	-0.0415787	0.00512941	-0.0245898
```
