## Supplementary material for "Predicting the effects of SNPs on transcription factor binding affinity": All SEMs: M00977.sem

```
EBF	A	C	G	T
1	-0.343219	-0.315937	0.0133793	-0.00524926
2	-1.16573	-0.458274	-1.28668	0.125235
3	-1.74229	0.0717835	-1.95559	-1.1639
4	-1.87008	0.033517	-2.53899	-1.05635
5	-1.41266	0.0508408	-2.24765	-1.1901
6	0.0383213	-0.129187	-1.48047	0.0226562
7	0.00665139	-1.38268	-0.123233	-0.015588
8	-1.15448	-2.22686	0.0586089	-1.37518
9	-1.05965	-2.56076	0.0348961	-1.84326
10	-1.16095	-1.97098	0.0547883	-1.82335
11	0.112799	-1.26496	-0.431304	-1.17405
```
