## Supplementary material for "Predicting the effects of SNPs on transcription factor binding affinity": All SEMs: M00981.sem

```
CREB=ATF	A	C	G	T
1	0.0350653	-0.986139	0.0389493	-1.03887
2	-2.1442	-0.860254	-2.20516	0.0970774
3	-1.76779	-1.82407	0.0682332	-0.900965
4	0.0251991	-2.14377	-1.58102	-1.82631
5	-3.44046	0	-3.35836	-3.14614
6	-3.14516	-3.34694	0	-3.37202
7	-1.68017	-1.18551	-2.03257	0.116917
8	-0.317992	0.165282	-1.52904	-1.42187
9	0.0876677	-1.61501	-0.958503	-1.7387
```
