## Supplementary material for "Predicting the effects of SNPs on transcription factor binding affinity": All SEMs: M00993.sem

```
TAL1	A	C	G	T
1	-0.783604	0.254444	-0.205535	-0.455436
2	-1.2828	-1.09439	-1.75712	0.010447
3	-1.34675	-2.22766	-2.65439	0
4	0	-2.44688	-2.2368	-2.35955
5	-2.12193	-2.51377	-2.31496	0
6	-2.40108	0	-2.14651	-2.51906
7	-0.138149	-1.66434	-0.225152	0.0322739
8	-0.172075	0.0308744	0.00283617	-0.190098
9	-0.191386	-0.00834457	-0.106031	0.00424587
10	-0.175239	0.0412727	0.0422476	-0.173302
```
