## Supplementary material for "Predicting the effects of SNPs on transcription factor binding affinity": All SEMs: M01012.sem

```
HNF3	A	C	G	T
1	0.0330448	-0.0972673	-0.00727081	-0.125587
2	-0.0520667	0.0206922	-0.0617249	-0.0120903
3	-0.255664	0.106281	-0.244565	-0.187317
4	0.044171	-0.0633845	-0.183675	-0.207684
5	0.0770037	-0.184925	-0.351697	-0.158987
6	-1.34833	-1.58402	-1.77471	0.0040015
7	-0.167247	-1.63836	0.0282882	-1.66633
8	-1.4707	-1.80107	-1.84581	0.00313091
9	-1.20048	-1.74486	-1.32279	0.0121491
10	-1.08974	-1.60435	-0.573742	0.0642256
11	0.102144	-1.8416	-0.608146	-1.56745
12	-0.804623	0.187747	-1.33482	-0.681432
13	0.00567526	-0.459277	-1.21111	0.0327585
14	-0.638486	-0.0505804	-0.620887	0.0988016
15	0.0412793	-1.29759	-0.941147	-0.0781814
16	0.0304932	-0.320172	0.0604251	-0.293138
17	-0.268887	0.0593708	0.00398529	-0.0653438
18	-0.0329108	-0.099557	0.0659387	-0.218617
```
