## Supplementary material for "Predicting the effects of SNPs on transcription factor binding affinity": All SEMs: M01029.sem

```
TFE	A	C	G	T
1	-0.927039	-0.811629	-0.84126	0.0666769
2	-1.0829	0.0105628	-1.30849	-1.17408
3	0.0253761	-1.40116	-0.912058	-0.947845
4	-1.27304	0.147768	-1.38816	-0.482616
5	-0.491995	-1.38417	0.0881276	-1.25239
6	-0.978499	-0.911418	-1.41187	0.00579207
7	-1.15632	-1.27307	0.0105628	-1.08721
8	0.05371	-0.857168	-0.861033	-0.966893
```
