## Supplementary material for "Predicting the effects of SNPs on transcription factor binding affinity": All SEMs: M01031.sem

```
HNF4	A	C	G	T
1	0.0343066	-0.523029	0.0170682	-0.40274
2	-0.593405	-0.830709	0.0583931	-0.649431
3	-0.29371	-0.543035	-0.28057	0.104605
4	-0.272858	0.0374073	-0.22877	0.0205166
5	-0.749581	0.0421193	-0.963994	-0.585493
6	0.00769778	-0.928615	-0.812743	-0.889511
7	0.0700425	-0.838239	-0.684712	-0.679111
8	0.0367927	-1.00528	-0.622827	-0.798528
9	-0.942038	-0.931689	0.0148104	-0.846987
10	-0.745633	-0.989405	-0.607141	0.0953078
11	-0.544588	0.0488793	-0.514513	-0.0329894
12	-0.773698	0.0500015	-0.951284	-0.586844
13	0.0191762	-0.835316	-0.56166	-0.702925
14	0.0248918	-0.106632	-0.162392	-0.0869876
```
