## Supplementary material for "Predicting the effects of SNPs on transcription factor binding affinity": All SEMs: M01032.sem

```
HNF4	A	C	G	T
1	0	-0.519542	-0.276851	-0.327473
2	-0.374038	-0.321991	0	-0.333428
3	-0.126399	-0.364381	-0.0645553	0.11125
4	-0.360166	-0.120406	-0.366194	0
5	-0.327266	0	-0.481115	-0.244369
6	0	-0.402319	-0.440672	-0.443983
```
