## Supplementary material for "Predicting the effects of SNPs on transcription factor binding affinity": All SEMs: M01119.sem

```
KAISO	A	C	G	T
1	0.0247386	-0.0904473	-1.14851	-0.697655
2	-2.61434	-2.49914	-2.5752	0.232568
3	-1.7542	0.060913	-2.95701	-2.74384
4	-2.6872	-2.75206	-0.0673072	0.0809811
5	-3.643	0	-3.8627	-3.68586
6	-3.65228	-3.87574	0	-3.58132
7	-0.172388	0.0643294	-2.85856	-2.72464
8	-2.84474	-3.1122	0.038566	-2.09239
9	0.210084	-2.53027	-2.48122	-2.64443
10	-0.741629	-1.21157	-0.0275426	-0.0205829
```
