## Supplementary material for "Predicting the effects of SNPs on transcription factor binding affinity": All SEMs: M01154.sem

```
C-MYC	A	C	G	T
1	0.00245852	-0.0662799	0.00339103	-0.109506
2	0.0345599	-0.282467	-0.0827363	-0.332118
3	-0.237845	0.0340431	-0.049902	-0.574657
4	-0.968772	0.00108442	-1.18419	-1.09679
5	0.0177418	-1.36034	-0.744533	-1.03449
6	-1.31941	0.0579984	-1.34931	-0.684289
7	-0.684054	-1.34671	0.0567423	-1.31311
8	-1.03605	-0.739598	-1.36153	0.0201633
9	-1.09115	-1.19926	0.000906622	-0.976556
10	-0.57028	-0.0368795	0.0371348	-0.215445
11	-0.317826	-0.0686779	-0.273439	0.044221
12	-0.112041	0.00246119	-0.0590694	-0.00368754
```
