## Supplementary material for "Predicting the effects of SNPs on transcription factor binding affinity": All SEMs: M01168.sem

```
SREBP	A	C	G	T
1	-0.17478	-0.00035313	-0.0618964	-0.126193
2	-0.0748598	0.0097969	-0.0298965	-0.167629
3	-0.303949	0.00932691	-0.0909815	-0.335554
4	-0.344264	-0.185406	0.0108651	-0.366236
5	-0.320493	-0.169576	-0.157187	0.0592886
6	-0.213176	0.039912	-0.101582	-0.0770376
7	0.0637591	-0.251059	-0.0853545	-0.23695
8	-0.559034	-0.000312778	-0.500742	-0.591637
9	-0.608369	-0.540582	-5.05573e-06	-0.612517
10	-0.244687	-0.114823	-0.247589	0.0725111
11	-0.0825879	-0.122204	0.0104269	-0.213056
12	0.0772468	-0.169921	-0.162606	-0.327542
13	-0.381072	0.0217801	-0.231699	-0.43868
14	-0.377107	-0.175246	-0.0028013	-0.395883
15	-0.175599	-0.0499549	-0.0454887	-0.00217304
```
