## Supplementary material for "Predicting the effects of SNPs on transcription factor binding affinity": All SEMs: M01177.sem

```
SREBP2	A	C	G	T
1	0.00635695	-0.0583734	-0.00647689	-0.220577
2	-0.578236	-0.00866659	-0.357408	-0.591467
3	-0.584238	-0.44554	0.0024768	-0.588499
4	-0.359223	-0.189202	-0.211663	0.0973192
5	-0.179202	0.0107145	-0.100165	-0.131034
6	0.0745514	-0.264906	-0.127795	-0.3446
7	-0.703839	-0.000489902	-0.564625	-0.665177
8	-0.62898	-0.455923	-0.000912087	-0.636842
9	-0.305423	-0.0542725	-0.242012	0.0532915
10	-0.123417	-0.140458	0.0214065	-0.30749
11	0.0578696	-0.160681	-0.160959	-0.285282
12	-0.279577	0.0137153	-0.096177	-0.148051
```
