## Supplementary material for "Predicting the effects of SNPs on transcription factor binding affinity": All SEMs: M01203.sem

```
PU1	A	C	G	T
1	-0.0638334	-0.0121438	0.0166686	-0.0877248
2	-0.263289	-0.382964	-0.0109424	0.0490168
3	0.0487712	-0.871796	-0.187164	-1.47558
4	-2.03808	-2.34871	-2.40184	0.000336235
5	-1.9012	-2.27166	-1.27853	0.0216711
6	-0.410678	-2.25949	0.0918357	-0.816974
7	-1.33553	0.0963241	-1.57764	-0.629485
8	-0.579504	-1.55218	0.103835	-1.30812
9	-0.732188	0.0909514	-2.22979	-0.355151
10	0.0297142	-1.16702	-2.19772	-1.90027
11	-1.76924e-05	-2.40708	-2.3242	-2.06029
12	-1.42419	-0.148133	-0.822753	0.0746154
13	0.0472542	0.0042803	-0.388418	-0.245417
14	-0.0433221	0.0164732	-0.00148358	-0.0531557
15	-0.196775	-0.0845471	-0.161846	0.0146614
16	-0.0543355	-0.120264	-0.0706173	0.00785782
17	-0.0360254	-0.0584344	-0.0232118	0.00936078
```
