## Supplementary material for "Predicting the effects of SNPs on transcription factor binding affinity": All SEMs: M01204.sem

```
SPI-B	A	C	G	T
1	-0.1189	0.0470855	-0.043948	-0.0980875
2	-0.541353	0.00260765	-0.70038	0.00193878
3	-0.181425	-0.40485	-0.0730015	0.0491653
4	-0.185765	-0.0989772	-0.536477	-0.30316
5	-0.71794	0.0980608	-0.898672	-0.0585197
6	-0.800569	-0.319208	0.0623132	-0.323096
7	0.0744844	-1.53373	-1.07024	-0.895939
8	-1.00197	-1.45017	-1.56294	0.0121313
9	-1.06503	-1.36742	-1.57638	0.000177396
10	-0.764003	-1.28616	0.0722238	-0.924238
11	-0.492987	-1.04914	0.0768953	-0.99095
12	-0.500347	-0.058664	-0.821349	-0.0608026
13	-0.841037	-0.0394018	-0.596997	0.000442468
14	-0.0298377	-0.310082	0.0703403	-0.418006
15	0.0123901	-0.469458	-0.153648	-0.351213
16	-0.154086	0.0206008	-0.228062	0.0182031
17	-0.134707	-0.156348	0.0389526	-0.230763
```
