## Supplementary material for "Predicting the effects of SNPs on transcription factor binding affinity": All SEMs: M01212.sem

```
STAT1:STAT1	A	C	G	T
1	0.0722098	-0.457963	-0.0529647	-0.607101
2	-0.58829	-0.33712	-0.576676	0.0962477
3	-1.46225	-1.47782	-1.47762	8.31092e-05
4	-1.44185	-1.1726	-1.21275	0.132556
5	-0.727757	0.115264	-1.29548	-1.01467
6	-1.50653	0.0474059	-1.01322	-0.752393
7	-0.530906	0.08201	0.0789386	-0.554169
8	-0.744718	-1.01745	0.0504889	-1.48301
9	-1.03064	-1.29411	0.109444	-0.741546
10	0.166566	-1.18654	-1.13939	-1.42835
11	0.000350761	-1.51465	-1.47101	-1.44444
12	0.0965014	-0.58078	-0.35278	-0.586842
13	-0.582082	-0.0694831	-0.449345	0.0808635
```
