## Supplementary material for "Predicting the effects of SNPs on transcription factor binding affinity": All SEMs: M01250.sem

```
E2F1	A	C	G	T
1	-0.46283	-0.0221559	-0.364144	-0.515699
2	-0.925657	-0.662969	0	-0.785527
3	-0.685562	0	-0.703096	-0.856448
4	-0.674524	-0.766781	0	-0.653338
5	-0.517666	0.00797165	-0.469453	-0.566847
6	-0.258453	-0.192027	0.11413	-0.141135
7	-0.101907	0.0393862	-0.192132	-0.142175
8	-0.0265539	-0.12277	0.0434089	0.0125629
```
