## Supplementary material for "Predicting the effects of SNPs on transcription factor binding affinity": All SEMs: M01261.sem

```
HNF3A	A	C	G	T
1	0.053041	-0.630564	0.00398309	-0.613565
2	-0.0297374	-1.32335	-0.461111	0.00817329
3	-0.713708	-1.39456	0.136857	-0.93077
4	-1.58843	-0.666137	-1.92048	0.115699
5	0.0506236	-0.563806	-1.55986	-0.986575
6	0.0181525	-1.41447	-1.77973	-1.10386
7	6.9401e-05	-2.002	-1.87497	-1.48093
8	-1.67031	0.0142125	-1.79647	-0.167435
9	0.00115359	-1.78931	-1.66198	-1.40031
10	-0.166087	-0.327969	-0.190153	0.103891
```
