## Supplementary material for "Predicting the effects of SNPs on transcription factor binding affinity": All SEMs: M01266.sem

```
ELF1	A	C	G	T
1	-0.878964	1.32605	-1.36421	-1.54814
2	-1.47102	-0.894148	0	-1.65025
3	-1.37434	-1.2389	0	-1.1849
4	0	-1.44293	-1.36951	-1.09311
5	0	-0.850166	-1.34857	-1.51181
6	-0.825984	-0.713132	0	-1.33173
```
