## Supplementary material for "Predicting the effects of SNPs on transcription factor binding affinity": All SEMs: M01288.sem

```
NEUROD	A	C	G	T
1	0.0369848	-0.111188	-0.108766	-0.0569558
2	0.0222539	-0.165573	-0.166806	0.0120586
3	-0.0846687	-0.153598	-0.162428	0.071361
4	-0.062762	0.0162683	-0.0938825	-0.103401
5	-0.663973	-0.00625984	-0.338617	-0.738564
6	-0.931853	-0.492056	0	-0.869921
7	-0.466854	0.00389655	-0.0898247	-0.271296
8	-0.186499	-0.115123	0.0044529	-0.169064
9	-0.235209	0.00525485	-0.00434156	-0.334924
10	-0.7996	0.000133173	-0.404832	-0.828822
11	-0.793492	-0.440843	9.53681e-05	-0.711778
12	-0.121557	-0.042112	0.00273187	-0.0437785
```
