## Supplementary material for "Predicting the effects of SNPs on transcription factor binding affinity": All SEMs: M01303.sem

```
SP1	A	C	G	T
1	-0.22655	-0.690606	-0.0206934	-0.113179
2	-0.121526	-0.747966	0.00272211	-0.476002
3	-0.521207	-0.695217	0.0169125	-0.671769
4	-0.542412	-0.720899	0.0139797	-0.5955
5	-0.558463	0.0743375	-0.767868	-0.524743
6	-0.544341	-0.587846	0.0974272	-0.533109
7	-0.563921	-0.762543	-0.0026923	-0.0933962
8	-0.00114379	-0.756395	-0.00840902	-0.206138
9	-0.039648	-0.387048	-0.126554	-0.339533
10	-0.308399	-0.00451299	-0.672664	-0.198982
11	-0.228123	-0.0180667	-0.265479	-0.0473073
```
