## Supplementary material for "Predicting the effects of SNPs on transcription factor binding affinity": All SEMs: M01304.sem

```
SRF	A	C	G	T
1	-0.46503	-0.751154	-0.0545054	-0.874829
2	-1.22242	-1.05257	0.037655	-0.559945
3	-1.3702	0.0785202	-1.65325	-1.26914
4	-1.92207	-1.05712	-1.54782	0.0911943
5	0.163937	-1.44228	-1.47943	-1.45
6	-0.465953	-1.60159	-1.2402	0.0676223
7	0.0305439	-1.55091	-1.46367	-0.0370644
8	-0.0455975	-1.51325	-1.52649	0.0177795
9	0.090603	-1.29218	-1.59082	-0.459811
10	-1.46486	-1.4795	-1.51077	0.161033
11	0.0920542	-1.54087	-1.08648	-1.93184
12	-1.31359	-1.67556	0.0737049	-1.3571
13	-0.641965	0.0457793	-1.10669	-1.2733
```
