## Supplementary material for "Predicting the effects of SNPs on transcription factor binding affinity": All SEMs: M01306.sem

```
ZABC1	A	C	G	T
1	0.000860148	-0.631644	-0.659559	-0.369399
2	-0.326209	0.0206692	0.0284163	-0.181455
3	-0.466562	-0.662313	-0.678104	0
4	-0.213448	0.0367678	-0.278257	-0.383898
5	0	-0.728492	-0.588711	-0.521092
6	-0.209539	-0.620655	-0.515996	0.0299
7	0.0112537	-0.614953	-0.518333	-0.128542
8	-0.00757891	-0.291282	-0.430187	0.00795047
```
