## Supplementary material for "Predicting the effects of SNPs on transcription factor binding affinity": All SEMs: M01307.sem

```
POU5F1	A	C	G	T
1	-0.482996	-0.168359	-0.357168	0.0853084
2	-0.374312	-0.507629	0.0523129	-0.551501
3	-1.24844	0	-1.09461	-1.2144
4	-1.14645	-1.04365	0	-1.13663
5	-0.51607	0.0470748	-0.621489	-0.467931
6	0.180836	-0.354409	-0.356362	-0.392351
7	-0.30148	-0.405357	-0.318541	0.1918
8	-0.343764	-0.428185	0.0779427	-0.323644
9	-0.832066	0.0196703	-0.798892	-1.07645
10	-1.05041	-0.891539	-0.00414683	-0.937192
```
