## Supplementary material for "Predicting the effects of SNPs on transcription factor binding affinity": All SEMs: MA0018.1

```
CREB1	A	C	G	T
1	-0.334405	0.0397895	-0.245097	-0.284375
2	-0.597675	-0.177785	0.0350593	-0.270928
3	-0.490088	0.0273469	-0.603137	0.0482759
4	-0.359029	-0.0642487	-0.0224394	-0.0867457
5	0.0511489	-1.29835	-0.123956	-1.38755
6	-2.19581	-1.06498	-2.45258	0.0538073
7	-1.67768	-1.95851	0.0550546	-1.16496
8	0.0662348	-2.28875	-1.6921	-1.70436
9	-3.24759	0	-3.20817	-2.81009
10	-2.95698	-3.21107	0	-3.16634
11	-1.57517	-0.988554	-1.83868	0.130174
12	0.0383659	0.0509082	-1.21574	-1.47501
```
