## Supplementary material for "Predicting the effects of SNPs on transcription factor binding affinity": All SEMs: MA0018.1_A549.sem

```
CREB1	A	C	G	T
1	-0.153442	0.0419699	0.036419	-0.168429
2	-0.274971	0.00469383	0.0528133	-0.101974
3	-0.0897403	0.0488838	-0.186213	-0.0370419
4	0.00772798	-0.0804014	-0.0101565	0.0115576
5	0.0376377	-0.266378	0.0601844	-0.30556
6	-1.06657	-0.666186	-1.1915	0.0112085
7	-1.03377	-1.12804	0.019084	-0.678493
8	0	-1.26417	-1.13064	-1.08377
9	-1.46304	0	-1.45407	-1.20831
10	-1.28182	-1.40753	0	-1.33978
11	-0.779597	-0.376299	-0.926879	0.0866432
12	0.0270664	0.066059	-0.404705	-0.56452
```
