## Supplementary material for "Predicting the effects of SNPs on transcription factor binding affinity": All SEMs: MA0018.1_GM12878.sem

```
CREB1	A	C	G	T
1	-0.125897	0.0249474	-0.130653	0.0185339
2	-0.40881	0.0172699	-0.0166654	-0.0175842
3	-0.533787	0.0689833	-0.381044	0.0583859
4	-0.390029	0.0158137	-0.00820806	0.0402353
5	0.108108	-0.937989	-0.138058	-1.09993
6	-1.7496	-0.805509	-1.8644	0.0406337
7	-1.41973	-1.74149	0.0256401	-1.05912
8	0.0178732	-1.79925	-1.45711	-1.18836
9	-2.6926	0	-2.51172	-2.16096
10	-2.30213	-2.52581	0	-2.64613
11	-1.00602	-0.539449	-1.29972	0.0928453
12	-0.0990937	0.0534147	-0.910423	-1.05856
```
