## Supplementary material for "Predicting the effects of SNPs on transcription factor binding affinity": All SEMs: MA0018.1_H1-hESC.sem

```
CREB1	A	C	G	T
1	-0.344286	0.0441798	-0.127221	0.0526363
2	-0.538151	-0.0509906	0.0259926	-0.0764657
3	-0.670667	0.0997294	-0.489314	-0.096676
4	-0.614018	0.0547089	-0.0167603	-0.121353
5	0.0701518	-1.22819	0.0386237	-1.51959
6	-2.37775	-0.83636	-2.41047	0.0760292
7	-2.19762	-2.06043	0.0320902	-1.60141
8	0.0625368	-2.1676	-1.78507	-1.56362
9	-3.82041	0	-3.51944	-3.09254
10	-3.22834	-3.49261	0	-3.6737
11	-1.60209	-0.968368	-1.8191	0.126625
12	-0.260664	0.056909	-1.21355	-1.78224
```
