## Supplementary material for "Predicting the effects of SNPs on transcription factor binding affinity": All SEMs: MA0018.1_HepG2.sem

```
CREB1	A	C	G	T
1	-0.310971	0.0181026	-0.27183	-0.278966
2	-0.552152	-0.181821	0.0449818	-0.235917
3	-0.529991	0.00346201	-0.639826	0.0559131
4	-0.3295	-0.0633203	-0.0214204	-0.0584254
5	0.0713774	-1.24874	-0.133285	-1.37284
6	-2.14944	-1.09933	-2.40854	0.05663
7	-1.63197	-1.91507	0.0504661	-1.18688
8	0.0597383	-2.26277	-1.70461	-1.69495
9	-3.03843	0	-3.02691	-2.59008
10	-2.70625	-3.01516	0	-2.96956
11	-1.53184	-0.992945	-1.82767	0.12309
12	0.0208108	0.0556434	-1.18732	-1.40289
```
