## Supplementary material for "Predicting the effects of SNPs on transcription factor binding affinity": All SEMs: MA0018.1_K562.sem

```
CREB1	A	C	G	T
1	-0.50929	0.0547967	-0.127313	-0.12438
2	-0.567318	-0.0715971	0.0327289	-0.117461
3	-0.571732	0.0983923	-0.469332	-0.159995
4	-0.688133	0.0457151	-0.0502547	-0.176045
5	-0.170992	-1.09795	0.0563767	-1.21541
6	-2.09904	-0.373707	-1.98324	0.0530124
7	-1.89533	-1.91841	0.0137346	-1.32212
8	0.089034	-1.57879	-1.48371	-1.28126
9	-2.87043	0	-2.91017	-2.52332
10	-2.51341	-2.93105	0	-2.82997
11	-1.31921	-0.878127	-1.48045	0.105392
12	-0.2635	0.0750106	-1.11597	-1.42739
```
