## Supplementary material for "Predicting the effects of SNPs on transcription factor binding affinity": All SEMs: MA0018.1_MCF7.sem

```
CREB1	A	C	G	T
1	-0.801961	0.0485639	-0.233488	-0.2049
2	-0.839915	0.00616719	0.0562268	-0.226338
3	-0.825823	0.0504679	-0.569399	-0.0404468
4	-0.665377	0.0595952	-0.195548	-0.083729
5	-0.317657	-1.71823	0.111367	-2.27294
6	-3.30706	-2.02912	-3.45264	0.135516
7	-2.67122	-2.26905	0.115896	-1.79307
8	0.123396	-3.60769	-2.82474	-2.70812
9	-5.01428	0.0152979	-4.84869	-4.13125
10	-4.48067	-4.73047	0.00401061	-4.37276
11	-2.2615	-2.1597	-2.93859	0.234872
12	-1.38125	0.165155	-2.36756	-2.68959
```
