## Supplementary material for "Predicting the effects of SNPs on transcription factor binding affinity": All SEMs: MA0018.2

```
CREB1	A	C	G	T
1	-1.89008	-0.929096	-2.00251	0.0644044
2	-1.54462	-1.72745	0.0460841	-0.633483
3	0.072562	-1.98014	-1.39552	-1.60511
4	-3.24392	0	-3.25242	-3.063
5	-3.05052	-3.27798	0	-3.27796
6	-1.69382	-1.3115	-1.99866	0.16133
7	-0.475657	0.0198748	-1.5435	-1.47506
8	0.055378	-1.79659	-0.879105	-1.79861
```
