## Supplementary material for "Predicting the effects of SNPs on transcription factor binding affinity": All SEMs: MA0024.1_HeLa.sem

```
E2F1	A	C	G	T
1	-0.16097	-0.212107	0.00812088	-0.0925017
2	-0.171842	-0.00337681	-0.267774	-0.266146
3	-0.508489	-0.437019	0.0472618	-0.492137
4	-0.690521	0	-0.661029	-0.672955
5	-1.06292	-0.759885	0	-0.917209
6	-0.860728	0	-0.731907	-1.06628
7	-0.665126	-0.628235	0	-0.611316
8	-0.46318	0.0296742	-0.434572	-0.48157
```
