## Supplementary material for "Predicting the effects of SNPs on transcription factor binding affinity": All SEMs: MA0024.1_K562.sem

```
E2F1	A	C	G	T
1	-1.14676	-1.29318	-1.13613	-0.0304083
2	-1.31425	-1.2611	-1.5861	0.134548
3	-1.64876	-1.33254	-1.14785	0.140463
4	-1.85005	0.0404383	-0.840099	-1.25797
5	-2.37727	-0.470685	0.0640696	-2.1052
6	-3.26975	0	-2.39927	-3.43372
7	-3.33011	-2.54074	0	-3.17394
8	-1.87814	0.0113379	-1.11805	-2.05286
```
