## Supplementary material for "Predicting the effects of SNPs on transcription factor binding affinity": All SEMs: MA0024.1_MCF7.sem

```
E2F1	A	C	G	T
1	-0.101742	-0.285469	0.0146834	-0.0412855
2	-0.0627244	0.0184923	-0.29615	-0.115022
3	-0.387971	-0.496221	0.0797198	-0.357641
4	-0.756425	0	-0.789823	-0.584688
5	-1.25005	-0.892011	0	-1.0464
6	-0.970998	0	-0.950407	-1.21128
7	-0.874693	-0.968091	0	-0.824777
8	-0.442591	0.00149581	-0.533422	-0.495311
```
