## Supplementary material for "Predicting the effects of SNPs on transcription factor binding affinity": All SEMs: MA0025.1.sem

```
NFIL3	A	C	G	T
1	-2.02591	-2.11332	-2.1562	0
2	-1.8384	-2.1299	-1.21717	0.0329109
3	0.126612	-2.24149	-0.878736	-1.69847
4	-1.71791	0.0737163	-1.65757	-0.280416
5	-0.307489	-1.64163	0.0829931	-1.72053
6	-1.76055	-0.841756	-2.24297	0.106879
7	0.0512335	-1.35835	-2.14604	-1.71218
8	0	-2.1468	-2.07512	-2.03821
9	-1.44342	0.0236053	-0.754278	-0.0841319
10	-0.00418657	-0.0128814	-0.224901	-0.221857
11	-0.140707	-0.0784186	0.0225502	-0.0816037
```
