## Supplementary material for "Predicting the effects of SNPs on transcription factor binding affinity": All SEMs: MA0028.1.sem

```
ELK1	A	C	G	T
1	-0.221637	0.0159429	-0.00852231	-0.291008
2	-0.159695	-0.0159104	-0.000497571	-0.160432
3	0.0177594	-0.506798	-0.151806	-0.329677
4	-0.787631	0.061279	-0.578413	-0.834848
5	-1.5094	0	-1.30444	-1.52938
6	-1.61658	-1.02147	0.00797597	-1.65641
7	-1.1796	-1.03798	0.00606194	-1.09757
8	0.0703348	-0.935228	-0.931616	-0.92027
9	0.0606932	-0.843609	-0.955044	-0.848003
10	-0.423844	-0.485128	0.024559	-0.779793
```
