## Supplementary material for "Predicting the effects of SNPs on transcription factor binding affinity": All SEMs: MA0035.1.sem

```
GATA1	A	C	G	T
1	0.0193889	-0.220267	-1.72142	-0.31381
2	-2.49745	-2.15568	0	-2.55309
3	0	-2.26415	-2.41831	-2.00365
4	-2.2312	-2.15491	-2.27385	0
5	0	-2.39874	-2.07434	-1.37945
6	0	-1.71504	-1.0652	-1.40281
```
