## Supplementary material for "Predicting the effects of SNPs on transcription factor binding affinity": All SEMs: MA0035.2.sem

```
GATA1	A	C	G	T
1	0.0129915	-0.056136	-0.00314473	-0.161631
2	-0.230381	0.0338834	-0.0537402	-0.326941
3	0.0403358	-0.132864	-1.61608	-0.26139
4	-2.35703	-2.15527	0	-2.45106
5	0	-2.12514	-2.38002	-2.04421
6	-2.19916	-2.15636	-2.26075	0
7	0.0017118	-2.3596	-2.1204	-1.34867
8	0.0356517	-1.74289	-1.14018	-1.36563
9	-0.593623	-0.271814	0.241617	-0.827823
10	-0.0768908	-0.0560436	0.0695091	-0.66608
11	-0.00889299	0.00395392	-0.00144321	-0.207985
```
