## Supplementary material for "Predicting the effects of SNPs on transcription factor binding affinity": All SEMs: MA0037.1.sem

```
GATA3	A	C	G	T
1	0.00396128	-0.0428861	-0.542567	-0.177674
2	-0.464691	-0.535082	0	-0.654726
3	0	-0.564659	-0.505915	-0.512295
4	-0.632681	-0.523536	-0.566329	0
5	0	-0.468454	-0.444349	-0.379902
6	0	-0.520032	-0.390799	-0.414255
```
