## Supplementary material for "Predicting the effects of SNPs on transcription factor binding affinity": All SEMs: MA0047.1.sem

```
FOXA2	A	C	G	T
1	-0.153302	0.0527388	-0.303784	-0.189185
2	0.0421249	-0.134172	-0.240103	-0.285048
3	0.0564155	-0.26994	-0.35665	-0.220873
4	-1.13862	-1.41418	-1.46417	0.0055596
5	-0.0646978	-1.43977	0.0156752	-1.3827
6	-1.20102	-1.59455	-1.64267	0.00349858
7	-0.930106	-1.4884	-1.16482	0.0110738
8	-0.859367	-1.34085	-0.547587	0.037489
9	0.0728789	-1.62238	-0.574362	-1.35844
10	-0.76705	0.135828	-1.13317	-0.602902
11	0.00155764	-0.463653	-1.07419	0.0283202
12	-0.573387	0.000933008	-0.600454	0.0406203
```
