## Supplementary material for "Predicting the effects of SNPs on transcription factor binding affinity": All SEMs: MA0047.2.sem

```
FOXA2	A	C	G	T
1	-1.02036	-1.35857	-1.42518	0.0173963
2	-0.07904	-1.32908	0.0257919	-1.34732
3	-1.14993	-1.45297	-1.52524	0.00711696
4	-0.878029	-1.38943	-1.06623	0.0235389
5	-0.832324	-1.30415	-0.530644	0.0480839
6	0.0798047	-1.5448	-0.576039	-1.33373
7	-0.638934	0.156998	-1.09443	-0.590457
8	-0.00071408	-0.469163	-1.06642	0.0350996
9	-0.559243	-0.0621701	-0.62266	0.0860375
10	0.0392984	-1.16691	-0.874597	-0.0620399
11	0.0500306	-0.301529	0.061795	-0.254441
12	-0.199411	0.0426432	0.0144212	-0.0346727
```
