## Supplementary material for "Predicting the effects of SNPs on transcription factor binding affinity": All SEMs: MA0052.1.sem

```
MEF2A	A	C	G	T
1	-1.22884	0.129634	-1.41454	-1.16464
2	-1.7211	-0.841963	-1.40638	0.0464234
3	0.0676363	-1.29917	-1.25507	-1.28174
4	-0.347297	-1.36995	-0.984103	0.134779
5	0.0285866	-1.31028	-1.2415	-0.011257
6	-0.0473072	-1.23735	-1.3344	0.0257181
7	0.130754	-0.996276	-1.36698	-0.344184
8	-1.26033	-1.25655	-1.25477	0.0678268
9	0.0588125	-1.4008	-0.822738	-1.72562
10	-1.16634	-1.39665	0.127203	-1.22706
```
