## Supplementary material for "Predicting the effects of SNPs on transcription factor binding affinity": All SEMs: MA0057.1.sem

```
MZF1_5-13	A	C	G	T
1	-0.0085284	-0.0980419	0.0115571	-0.160646
2	0.0159426	-0.0587173	-0.235752	-0.164138
3	-0.0819981	-0.200734	0.0230691	-0.186097
4	-0.293267	-0.0476466	-0.327846	-0.23307
5	-0.651427	-0.379824	0.024863	-0.866619
6	-0.890908	-0.319852	0.0163242	-1.06184
7	-0.854818	-0.429873	0.00582872	-0.948877
8	-0.595879	-0.993176	0.00127784	-1.01652
9	0	-0.771991	-0.8143	-0.859649
10	-0.499572	-0.584727	-0.433011	0.0554076
```
