## Supplementary material for "Predicting the effects of SNPs on transcription factor binding affinity": All SEMs: MA0058.1.sem

```
MAX	A	C	G	T
1	-0.0963643	-0.0453411	0.0166001	-0.126809
2	0.0352826	-0.12495	0.0175735	-0.198807
3	-0.293932	-0.0310616	0.0525948	-0.0731495
4	-0.712447	0	-0.670946	-0.729625
5	0.0592101	-0.819326	-0.285299	-0.551126
6	-1.16924	0	-1.14069	-0.906279
7	-0.906826	-1.15393	0	-1.18769
8	-0.568966	-0.282525	-0.825683	0.0591273
9	-0.722338	-0.718067	0	-0.760186
10	-0.133201	0.0237913	-0.104515	-0.307716
```
