## Supplementary material for "Predicting the effects of SNPs on transcription factor binding affinity": All SEMs: MA0059.1.sem

```
MYC::MAX	A	C	G	T
1	-0.0137765	-0.0643313	0.00736551	-0.107368
2	0.0395707	-0.269616	-0.0797465	-0.334941
3	-0.214	0.038231	-0.0226629	-0.579064
4	-0.975625	0.000747756	-1.19688	-1.10244
5	0.0186186	-1.36398	-0.741548	-1.03316
6	-1.31774	0.0599353	-1.34138	-0.682147
7	-0.685788	-1.34436	0.0567453	-1.31329
8	-1.02937	-0.738528	-1.36251	0.0206925
9	-1.09706	-1.1869	0.0011742	-0.974081
10	-0.570819	-0.0441638	0.034488	-0.221532
11	-0.332874	-0.0687005	-0.279064	0.0394893
```
