## Supplementary material for "Predicting the effects of SNPs on transcription factor binding affinity": All SEMs: MA0061.1.sem

```
NF-KAPPAB	A	C	G	T
1	-0.907061	-1.21876	0.0229896	-0.702978
2	-1.03901	-1.42928	0.0104753	-1.06457
3	-0.220386	-1.35391	0.0348619	-0.849864
4	0.0556375	-0.983079	-0.419048	-0.777538
5	0.0355653	-0.862684	-0.949943	-0.242079
6	-0.188344	-0.953859	-0.859774	0.0256558
7	-0.695763	-0.486323	-0.979704	0.0679876
8	-0.850017	0.0335136	-1.33505	-0.109644
9	-1.08805	0.0181027	-1.40906	-0.8791
10	-0.770121	0.0137027	-1.17561	-0.954713
```
