## Supplementary material for "Predicting the effects of SNPs on transcription factor binding affinity": All SEMs: MA0062.1.sem

```
GABPA	A	C	G	T
1	0.0547449	-0.954336	-0.407675	-0.94825
2	-1.3429	0.0695182	-0.897095	-1.72408
3	-2.72694	0.00829172	-2.53895	-3.1888
4	-3.24642	-2.40592	0.0095263	-3.29269
5	-2.09463	-2.13784	0.0315052	-2.26938
6	0.10802	-2.14189	-2.15928	-1.73094
7	0.0899676	-1.84812	-2.09691	-1.81587
8	-0.792033	-1.24585	0.0446655	-1.84993
9	-1.48997	-0.778628	-1.70385	0.117501
10	-0.37215	-0.679859	0.0518059	-0.578177
```
