## Supplementary material for "Predicting the effects of SNPs on transcription factor binding affinity": All SEMs: MA0062.2.sem

```
GABPA	A	C	G	T
1	-1.28014	0.0564644	-0.796799	-1.68769
2	-2.6236	0.00705316	-2.41901	-3.04437
3	-3.08446	-2.27743	0.00963455	-3.15028
4	-2.01994	-1.90947	0.0372356	-2.07937
5	0.117894	-1.96358	-2.03295	-1.57002
6	0.110031	-1.77011	-1.97263	-1.62474
7	-0.704734	-1.14241	0.0737147	-1.746
8	-1.44435	-0.810888	-1.609	0.0975041
9	-0.407478	-0.685197	0.0115684	-0.602995
10	0.035461	-0.263887	-0.0111928	-0.594782
11	-0.15406	-0.00117364	-0.439783	-0.183666
```
