## Supplementary material for "Predicting the effects of SNPs on transcription factor binding affinity": All SEMs: MA0076.1.sem

```
ELK4	A	C	G	T
1	0.0662019	-0.62003	-0.198409	-0.458579
2	-0.949605	0.0827328	-0.652187	-1.11574
3	-1.74108	0	-1.69439	-1.93428
4	-1.95534	-1.5318	0.00290333	-1.99098
5	-1.44089	-1.45839	0.0130372	-1.47565
6	0.0241292	-1.5571	-1.52974	-1.15127
7	0.0315434	-1.30955	-1.51047	-0.95724
8	-0.191059	-0.815152	0.0407145	-1.18221
9	-0.897484	-0.398565	-1.01242	0.183121
```
