## Supplementary material for "Predicting the effects of SNPs on transcription factor binding affinity": All SEMs: MA0079.1.sem

```
SP1	A	C	G	T
1	-0.273966	-0.64326	-0.0434588	-0.136582
2	-0.13412	-0.713297	-0.0162326	-0.457528
3	-0.529973	-0.66632	0.0181444	-0.686408
4	-0.528313	-0.743544	0.0208175	-0.574026
5	-0.561979	0.0725171	-0.786308	-0.541886
6	-0.55511	-0.607658	0.0808093	-0.542474
7	-0.584036	-0.787666	0.000317307	-0.0358248
8	-0.00602826	-0.719847	-0.0476301	-0.21779
9	-0.0318621	-0.353139	-0.0893651	-0.293686
10	-0.417974	-0.00839593	-0.708749	-0.287222
```
