## Supplementary material for "Predicting the effects of SNPs on transcription factor binding affinity": All SEMs: MA0079.2.sem

```
SP1	A	C	G	T
1	0.0567899	-0.321864	-0.0443315	-0.239832
2	-0.293024	-0.0995029	-0.422864	0.0625396
3	-0.378795	0.0970025	-0.312752	-0.0723272
4	-0.00235335	-0.662323	0.0146424	-0.793782
5	0.0218114	-0.804312	-0.0529009	-0.511355
6	-0.964248	0.0470412	-1.01378	-0.492284
7	-0.788752	0.0224432	-1.2188	-0.830565
8	0	-1.51721	-1.28898	-0.98101
9	0	-1.5875	-1.40919	-1.01567
10	-0.946199	-1.15116	-1.54141	-0.000209842
```
