## Supplementary material for "Predicting the effects of SNPs on transcription factor binding affinity": All SEMs: MA0083.1.sem

```
SRF	A	C	G	T
1	-0.499944	-0.754239	-0.0401426	-0.906839
2	-1.26574	-1.08742	-0.00879066	-0.78614
3	-1.4318	0.0648392	-1.66077	-1.28632
4	-1.89879	-1.05448	-1.55708	0.0802296
5	0.136456	-1.48131	-1.48981	-1.4992
6	-0.691339	-1.61118	-1.2907	0.0219331
7	-0.0381385	-1.56128	-1.54948	-0.378124
8	0.00378631	-1.55752	-1.54109	0.00520208
9	0.0433464	-1.29354	-1.65083	-0.663196
10	-1.52465	-1.50521	-1.53163	0.142784
11	0.0895715	-1.57305	-1.11996	-1.97974
12	-1.33719	-1.65116	0.0801371	-1.4491
```
