## Supplementary material for "Predicting the effects of SNPs on transcription factor binding affinity": All SEMs: MA0091.1.sem

```
TAL1::TCF3	A	C	G	T
1	-0.291067	-0.0191933	-0.0203405	0.0341281
2	-0.637833	0.0608759	-0.0391576	-0.097072
3	-0.765822	0.204863	-0.225291	-0.496677
4	-1.29449	-1.08143	-1.70646	0.0317053
5	-1.34827	-2.27546	-2.6623	0
6	0	-2.45487	-2.25327	-2.36339
7	-2.10739	-2.50473	-2.23905	0
8	-2.46695	0	-2.18185	-2.44974
9	-0.174267	-1.64253	-0.225567	0.0243204
10	-0.144449	0.00667483	0.00747647	-0.177698
11	-0.165958	-0.00204606	-0.106732	0.019024
12	-0.144227	0.0470848	0.0609805	-0.154922
```
