## Supplementary material for "Predicting the effects of SNPs on transcription factor binding affinity": All SEMs: MA0093.1.sem

```
USF1	A	C	G	T
1	-2.61317	0	-2.81779	-2.83808
2	0	-2.96446	-2.2734	-2.83853
3	-3.02943	0.242819	-2.92542	-1.57374
4	-1.57238	-2.90267	0.257972	-3.03014
5	-2.86401	-2.3482	-3.00184	0
6	-2.79927	-2.69362	0	-2.67634
7	0.781858	-1.30485	-0.625061	-1.54357
```
