## Supplementary material for "Predicting the effects of SNPs on transcription factor binding affinity": All SEMs: MA0095.1.sem

```
YY1	A	C	G	T
1	-1.48149	-1.52817	0	-1.46869
2	-1.73091	0	-1.4346	-1.58622
3	-1.42249	0	-0.251979	-1.41596
4	0	-0.920791	0.0759554	-1.02695
5	-0.629748	-0.917832	-1.00215	0
6	-0.623316	0.0260162	-0.323819	-0.0386726
```
