## Supplementary material for "Predicting the effects of SNPs on transcription factor binding affinity": All SEMs: MA0099.1.sem

```
FOS	A	C	G	T
1	0.108194	-0.306828	-0.0476083	-0.575851
2	-0.969922	-1.01365	-1.21537	0
3	-0.829729	-0.745341	0.042134	-0.488075
4	0	-1.01342	-1.05104	-0.94885
5	-0.426143	0.0257597	0.032971	-0.416537
6	-0.966818	-1.04823	-1.01189	0
7	-0.481831	0.0452829	-0.760546	-0.833759
8	0	-1.16679	-1.01464	-0.938648
```
