## Supplementary material for "Predicting the effects of SNPs on transcription factor binding affinity": All SEMs: MA0099.1_A549.sem

```
FOS	A	C	G	T
1	0.107071	-0.22747	0.0406567	-0.758734
2	-1.4538	-1.54047	-1.6363	0
3	-1.38784	-1.21752	0.052003	-0.774373
4	0	-1.56169	-1.65822	-1.45997
5	-0.425838	0.0703948	0.0693585	-0.414549
6	-1.4656	-1.67251	-1.47946	0
7	-0.739832	0.0830263	-1.24043	-1.39138
8	0	-1.59544	-1.50522	-1.45077
```
