## Supplementary material for "Predicting the effects of SNPs on transcription factor binding affinity": All SEMs: MA0099.1_GM12878.sem

```
FOS	A	C	G	T
1	0.0124348	-0.627852	0.055301	-0.207786
2	-2.85913	0	-2.40814	-2.23151
3	-2.70776	0	-1.65508	-2.49455
4	0.00706143	-1.93681	-1.1667	-1.62899
5	0	-2.59265	-2.25035	-1.30884
6	-2.75475	-2.141	-2.80165	0
7	-0.112046	0.168901	-0.211772	-0.625185
8	-0.0925819	-1.2181	0.0749756	-2.24634
```
