## Supplementary material for "Predicting the effects of SNPs on transcription factor binding affinity": All SEMs: MA0099.1_HepG2.sem

```
FOS	A	C	G	T
1	0.163649	-0.996619	-0.310374	-1.5686
2	-2.29706	-2.31802	-2.46396	0
3	-2.04674	-1.9562	0.179415	-1.54021
4	0	-2.37489	-2.34204	-2.15577
5	-1.4208	0.0747901	0.061062	-1.26015
6	-2.14675	-2.28926	-2.30912	0.053427
7	-1.58932	0.138321	-1.97933	-2.08848
8	0	-2.41578	-2.24441	-2.21109
```
