## Supplementary material for "Predicting the effects of SNPs on transcription factor binding affinity": All SEMs: MA0099.1_K562.sem

```
FOS	A	C	G	T
1	0.0568226	-0.635289	-0.0690832	-0.906173
2	-1.22021	-0.25612	-1.12784	0.0045351
3	-1.17102	-0.557048	0.0344986	-0.956643
4	0.0352077	-0.898876	-1.2115	-1.20716
5	-0.774999	0.0416428	0.0321602	-0.798909
6	-1.176	-1.01578	-0.931924	0
7	-0.978942	0.134801	-0.822125	-1.10862
8	0.0094736	-1.03917	-0.648276	-1.17479
```
