## Supplementary material for "Predicting the effects of SNPs on transcription factor binding affinity": All SEMs: MA0099.1_MCF7.sem

```
FOS	A	C	G	T
1	0.150915	-0.458704	-0.0622168	-1.05928
2	-1.60775	-1.61753	-1.7718	0
3	-1.54673	-1.39559	0.130218	-1.08553
4	0	-1.65645	-1.68531	-1.56433
5	-0.893351	0.0248242	0.0316023	-0.830893
6	-1.54559	-1.64378	-1.63675	0
7	-1.08865	0.0833068	-1.4201	-1.53774
8	0	-1.74615	-1.6218	-1.60056
```
