## Supplementary material for "Predicting the effects of SNPs on transcription factor binding affinity": All SEMs: MA0099.2_A549.sem

```
JUN	A	C	G	T
1	-0.609978	-0.513201	-0.540374	0
2	-0.730452	-0.49599	0.0321298	-0.544894
3	0.0387548	-0.475783	-0.586599	-0.626685
4	-0.443044	-0.0640365	-0.0521221	-0.472069
5	-0.649395	-0.578763	-0.445626	-0.00257988
6	-0.551299	0.0283156	-0.527863	-0.726321
7	0.00563817	-0.555466	-0.406463	-0.614152
```
