## Supplementary material for "Predicting the effects of SNPs on transcription factor binding affinity": All SEMs: MA0099.2_GM12878.sem

```
JUN	A	C	G	T
1	-0.819078	-0.923213	-1.07751	0
2	-0.767337	-0.801886	0.00980588	-0.345357
3	0	-1.03196	-1.04919	-0.756562
4	-0.497563	0.0649548	0.0649548	-0.497563
5	-0.756562	-1.04919	-1.03196	0
6	-0.345357	0.00980588	-0.801886	-0.767337
7	0	-1.07751	-0.923213	-0.819078
```
