## Supplementary material for "Predicting the effects of SNPs on transcription factor binding affinity": All SEMs: MA0099.2_H1-hESC.sem

```
JUN	A	C	G	T
1	-1.00227	-0.853532	-0.922566	0
2	-0.94426	-0.903025	0.0479967	-0.845984
3	0.137367	-0.83618	-0.965432	-0.972921
4	-0.800524	-0.202024	-0.228757	-0.850109
5	-0.961805	-0.96486	-0.84505	0.0817675
6	-0.785456	0.0873817	-0.861621	-0.904035
7	0	-0.932268	-0.836418	-0.986783
```
