## Supplementary material for "Predicting the effects of SNPs on transcription factor binding affinity": All SEMs: MA0099.2_HeLa.sem

```
JUN	A	C	G	T
1	-0.985316	-1.27571	-1.31951	0
2	-0.69786	-0.74467	0.0162566	-0.444062
3	0	-1.02393	-1.15533	-0.90768
4	-0.38624	-0.0771875	-0.0818006	-0.341095
5	-0.857635	-1.17992	-0.942176	0.0310366
6	-0.437828	0.0445882	-0.811	-0.66914
7	0	-1.27582	-1.20472	-0.958398
```
