## Supplementary material for "Predicting the effects of SNPs on transcription factor binding affinity": All SEMs: MA0099.2_HepG2.sem

```
JUN	A	C	G	T
1	-1.9373	-1.83304	-2.03304	0
2	-1.66588	-1.60889	0.086644	-1.25541
3	0	-1.87557	-1.88929	-1.75192
4	-1.29404	-0.170067	-0.22607	-1.2432
5	-1.67617	-1.88797	-1.74864	0.128514
6	-1.32581	0.12509	-1.62939	-1.62769
7	0	-1.98584	-1.7751	-1.82647
```
