## Supplementary material for "Predicting the effects of SNPs on transcription factor binding affinity": All SEMs: MA0099.2_K562.sem

```
JUN	A	C	G	T
1	-1.96148	-1.7524	-1.93301	0
2	-1.86714	-1.6873	0.0452919	-1.52765
3	0.288012	-1.8375	-2.13484	-1.8365
4	-1.40464	-0.365042	-0.0900449	-1.63984
5	-1.91727	-2.1672	-1.83203	0.106411
6	-1.51076	0.0931662	-1.68916	-1.78029
7	0.0198123	-1.9421	-1.64515	-1.88299
```
