## Supplementary material for "Predicting the effects of SNPs on transcription factor binding affinity": All SEMs: MA0099.2_MCF7.sem

```
JUN	A	C	G	T
1	-1.68327	-1.48244	-1.71506	0
2	-1.63209	-1.36763	0.0805854	-1.23544
3	0	-1.50382	-1.6603	-1.63738
4	-1.05605	-0.0634293	-0.082202	-1.08266
5	-1.61518	-1.66843	-1.42141	0
6	-1.21252	0.112497	-1.37762	-1.67896
7	0	-1.7634	-1.39759	-1.66843
```
