## Supplementary material for "Predicting the effects of SNPs on transcription factor binding affinity": All SEMs: MA0099.2_T47D.sem

```
JUN	A	C	G	T
1	-1.35342	-1.85546	-1.70888	0
2	-0.962604	-1.23247	0.0370257	-0.619316
3	0	-1.29942	-1.44116	-1.27411
4	-0.818089	-0.1572	-0.22688	-0.747937
5	-1.09548	-1.51552	-1.36	0.101693
6	-0.622984	0.130012	-1.10952	-0.819874
7	0	-1.65601	-1.53542	-1.2185
```
