## Supplementary material for "Predicting the effects of SNPs on transcription factor binding affinity": All SEMs: MA0100.1.sem

```
MYB	A	C	G	T
1	-0.0673006	-0.814903	-0.0779142	-0.633042
2	0.0384627	-0.797463	-0.238245	-0.485037
3	-1.04329	0	-0.89963	-1.08793
4	-0.675633	0.113962	-0.210749	-0.96271
5	-1.21686	-1.04662	0	-1.08545
6	-0.911379	-0.782545	-0.829565	0
7	-0.861376	-0.625141	-0.891509	0.0296894
8	0.10309	-0.683375	0.00956302	-0.435145
```
