## Supplementary material for "Predicting the effects of SNPs on transcription factor binding affinity": All SEMs: MA0102.1.sem

```
CEBPA	A	C	G	T
1	-1.91124	-2.21409	-2.21518	0.000343735
2	-1.76544	-2.09749	-0.962322	0.0275461
3	-0.225412	-2.11658	0.0745824	-0.601148
4	-1.29345	0.0951684	-1.50223	-0.477104
5	-0.790197	-1.64492	0.100135	-1.35517
6	-0.995801	0.0816655	-2.1748	-0.517261
7	0.00414137	-1.52549	-2.2398	-1.86664
8	0	-2.29091	-2.27783	-1.93522
9	-1.45743	-0.221567	-0.944208	0.0438016
10	0.0410637	-0.0180024	-0.355832	-0.298112
11	-0.0620585	-0.000983174	-0.00665978	-0.0150354
12	-0.211228	-0.0972935	-0.13244	0.032719
```
