## Supplementary material for "Predicting the effects of SNPs on transcription factor binding affinity": All SEMs: MA0102.2.sem

```
CEBPA	A	C	G	T
1	-1.9103	-2.19444	-2.20573	0
2	-1.72847	-2.15186	-0.958898	0.0136894
3	-0.24317	-2.10427	0.0710222	-0.621496
4	-1.28255	0.112901	-1.52002	-0.455852
5	-0.803549	-1.64364	0.0911834	-1.36969
6	-0.986412	0.094317	-2.16308	-0.511648
7	-0.000325581	-1.51443	-2.22554	-1.84188
8	0	-2.28247	-2.26601	-1.91743
9	-1.42853	-0.155753	-0.914144	0.0408553
```
