## Supplementary material for "Predicting the effects of SNPs on transcription factor binding affinity": All SEMs: MA0105.1.sem

```
NFKB1	A	C	G	T
1	-0.605737	-0.813361	0.049743	-0.391252
2	-0.981955	-1.25963	0.0144346	-0.890013
3	-0.518442	-1.36934	0.0357335	-0.951944
4	0.052103	-1.0698	-0.104441	-0.77856
5	0.0490106	-0.907006	-0.678405	-0.450295
6	0.00460962	-0.836266	-0.836624	0.00643742
7	-0.452382	-0.682604	-0.90816	0.0475091
8	-0.778557	-0.109856	-1.07493	0.0472488
9	-0.951141	0.0383818	-1.37104	-0.515836
10	-0.884794	0.0152531	-1.25857	-0.981751
11	-0.383148	0.0510853	-0.813944	-0.603156
```
