## Supplementary material for "Predicting the effects of SNPs on transcription factor binding affinity": All SEMs: MA0105.1_GM12892.sem

```
NFKB1	A	C	G	T
1	-0.54023	-0.520073	0.0512048	-0.362578
2	-0.844149	-0.84631	0.00360064	-0.775065
3	-0.442218	-0.982011	0.0317545	-0.82613
4	0.0341943	-0.777772	-0.0814302	-0.67789
5	0.0514764	-0.670219	-0.525556	-0.361854
6	0.0155273	-0.641019	-0.639437	0.0129472
7	-0.364219	-0.523314	-0.672	0.0509766
8	-0.673911	-0.0593983	-0.774137	0.0373724
9	-0.826329	0.030578	-0.984437	-0.459009
10	-0.766796	0.00395253	-0.840557	-0.842546
11	-0.356549	0.0572016	-0.516068	-0.53267
```
