## Supplementary material for "Predicting the effects of SNPs on transcription factor binding affinity": All SEMs: MA0105.1_GM18951.sem

```
NFKB1	A	C	G	T
1	-0.589379	-0.672823	0.0472053	-0.391489
2	-0.907857	-1.02044	0.00720577	-0.843083
3	-0.460709	-1.11809	0.0292836	-0.896942
4	0.0459639	-0.878877	-0.0758953	-0.732809
5	0.0497266	-0.746275	-0.596213	-0.41051
6	0.0017315	-0.711299	-0.710158	0.0130059
7	-0.429373	-0.563486	-0.750498	0.0551242
8	-0.73785	-0.0766288	-0.888939	0.0360734
9	-0.904692	0.0301323	-1.12928	-0.494031
10	-0.828607	0.00935347	-1.01048	-0.896167
11	-0.364377	0.0482845	-0.617985	-0.562832
```
