## Supplementary material for "Predicting the effects of SNPs on transcription factor binding affinity": All SEMs: MA0105.1_GM19193.1.sem

```
NFKB1	A	C	G	T
1	-0.622011	-0.644411	0.0583876	-0.391267
2	-0.950335	-1.04213	0.00660632	-0.861975
3	-0.509948	-1.15236	0.0285316	-0.943974
4	0.0357785	-0.894658	-0.0745095	-0.772106
5	0.0589063	-0.75086	-0.57889	-0.411333
6	0.0246114	-0.731837	-0.730539	0.0226339
7	-0.409768	-0.57954	-0.752517	0.0590641
8	-0.777824	-0.077276	-0.899411	0.0301711
9	-0.94211	0.0278829	-1.15368	-0.517127
10	-0.862985	0.00697801	-1.03968	-0.954731
11	-0.386535	0.0619334	-0.640572	-0.620296
```
