## Supplementary material for "Predicting the effects of SNPs on transcription factor binding affinity": All SEMs: MA0108.1.sem

```
TBP	A	C	G	T
1	-0.606335	0.0230175	-0.374314	-0.502068
2	-1.08439	-0.655026	-0.832397	0.0529587
3	0.0891982	-0.843952	-1.16027	-0.443655
4	-1.09028	-1.32559	-1.43394	0.0334957
5	0.0445441	-1.47522	-1.53354	-0.876949
6	-0.663956	-1.44871	-1.29863	0.0474855
7	0.0147709	-1.24409	-1.1048	-1.21837
8	-0.0764582	-0.845859	-0.256145	0.0381604
9	0.045355	-0.393395	-0.0427195	-0.933531
10	-0.479242	0.0238528	0.0434242	-0.783733
11	-0.73582	0.0195834	-0.0144765	-0.682055
12	-0.818331	-0.111487	0.0301811	-0.840653
13	-0.841443	0.0464218	-0.164255	-0.683277
14	-0.8065	-0.154365	0.032305	-0.757067
15	-0.704391	-0.104627	0.0160339	-0.576208
```
