## Supplementary material for "Predicting the effects of SNPs on transcription factor binding affinity": All SEMs: MA0109.1.sem

```
HLTF	A	C	G	T
1	-0.155424	-0.0302029	0.0101814	-0.0377811
2	-0.206411	0.018666	-0.0122074	-0.0528103
3	-0.409343	0.029685	-0.0829524	-0.098157
4	-0.527181	0.054789	-0.165994	-0.380826
5	-0.57571	-0.41142	-0.548554	0.0291747
6	-0.504217	-0.70635	-0.682708	0.00392601
7	0.00497031	-0.588244	-0.697397	-0.570349
8	-0.644302	-0.649269	-0.643123	0
9	-0.910361	0	-0.779761	-0.750128
10	-0.180671	-0.587055	0.000485847	0.00363374
```
