## Supplementary material for "Predicting the effects of SNPs on transcription factor binding affinity": All SEMs: MA0114.1.sem

```
HNF4A	A	C	G	T
1	0.027875	-0.549618	0.0106488	-0.416249
2	-0.606659	-0.830151	0.055532	-0.650439
3	-0.293555	-0.549249	-0.28412	0.104477
4	-0.285412	0.037629	-0.226253	0.0238859
5	-0.749728	0.0423406	-0.974227	-0.579174
6	-0.00134703	-0.932963	-0.825518	-0.893516
7	0.0621679	-0.840104	-0.696894	-0.67958
8	0.0392884	-0.978316	-0.626581	-0.786402
9	-0.92752	-0.911814	0.0190457	-0.828902
10	-0.736288	-0.977324	-0.596872	0.103964
11	-0.551282	0.0506444	-0.508071	-0.0218685
12	-0.755886	0.0556695	-0.93441	-0.56531
13	0.0374604	-0.81309	-0.54893	-0.67953
```
