## Supplementary material for "Predicting the effects of SNPs on transcription factor binding affinity": All SEMs: MA0137.1_GM12878.sem

```
STAT1	A	C	G	T
1	-0.254792	0.000170299	-0.204645	-0.293677
2	-0.327395	-0.197453	-7.65109e-05	-0.300075
3	-0.112624	0.0114134	-0.0518003	-0.0409143
4	-0.00232952	-0.0167401	-0.118044	-0.00721666
5	-0.0135455	-0.126238	-0.0114327	0.000215844
6	-0.0472975	-0.0827964	0.0187581	-0.0122196
7	-0.301469	0	-0.237676	-0.321671
8	-0.33734	-0.228705	0	-0.28648
9	-0.0714632	0.00632763	-0.0683397	0.0181317
10	0.0231206	-0.0405832	-0.0590953	-0.0624232
11	-0.0471027	-0.0369231	0.0127635	-0.126577
12	-0.096516	0.00675081	-0.0335232	-0.00711046
13	-0.0288064	-0.0684636	0.0187747	-0.10047
14	-0.0563978	0.0270395	-0.0654536	-0.0481889
```
