## Supplementary material for "Predicting the effects of SNPs on transcription factor binding affinity": All SEMs: MA0137.1_K562.sem

```
STAT1	A	C	G	T
1	-1.02987	-0.00762936	-0.826134	-1.00463
2	-1.05389	-0.499365	-0.00687841	-1.14875
3	-0.932942	-0.988474	0.00105365	-0.978442
4	0.0216132	-0.742323	-0.497811	-0.843372
5	0.0100678	-0.8293	-0.866122	-0.845923
6	0.0834117	-0.324905	-0.390264	-0.528425
7	-0.0822029	-0.183033	-0.435728	0.0132895
8	-0.212073	-0.186416	0.000426939	-0.0511005
9	0.0737154	-0.169156	-0.122543	-0.396909
10	-0.509561	0.0637753	-0.284709	-0.582619
11	-0.388954	-0.142838	0.0441146	-0.200006
12	-0.349178	0.03179	-0.297958	-0.229867
13	-0.275076	-0.203012	0.011043	-0.070851
14	-0.140841	0.0368444	-0.173609	-0.417454
```
