## Supplementary material for "Predicting the effects of SNPs on transcription factor binding affinity": All SEMs: MA0137.2.sem

```
STAT1	A	C	G	T
1	-0.571535	0.0495457	-0.0627347	-0.428991
2	0.0697794	-0.471235	-0.0321701	-0.539153
3	-0.56354	-0.318062	-0.499451	0.115057
4	-1.41574	-1.43211	-1.4901	0.00362967
5	-1.43479	-1.17958	-1.19705	0.122563
6	-0.680263	0.124225	-1.2278	-0.960953
7	-1.44854	0.0413422	-0.997903	-0.734747
8	-0.44538	0.0473576	0.11635	-0.449299
9	-0.669921	-0.928257	0.0698026	-1.41418
10	-1.02304	-1.24338	0.114903	-0.734181
11	0.159871	-1.16251	-1.13966	-1.36617
12	0.00781027	-1.49136	-1.41979	-1.43102
13	0.107272	-0.568219	-0.395435	-0.537048
14	-0.49899	-0.00656713	-0.42925	0.0688005
15	-0.502314	-0.0559486	0.0539264	-0.59214
```
