## Supplementary material for "Predicting the effects of SNPs on transcription factor binding affinity": All SEMs: MA0144.1.sem

```
STAT3	A	C	G	T
1	-0.659604	-1.04954	-0.992574	0.0068464
2	-0.603647	-0.837456	-0.623374	0.0357931
3	-0.0438052	0.028844	-0.695532	-0.597401
4	-0.63503	0.0299836	-0.799647	-0.382945
5	-0.116474	0.00256911	0.0417593	-0.0785508
6	-0.374846	-0.794153	0.0331628	-0.618559
7	-0.605851	-0.691583	0.0273561	-0.102261
8	0.0294371	-0.623996	-0.842718	-0.566239
9	0.0119527	-0.968082	-1.03623	-0.632699
10	0.00142466	-0.359601	-0.242034	-0.0648626
```
