## Supplementary material for "Predicting the effects of SNPs on transcription factor binding affinity": All SEMs: MA0147.1.sem

```
MYC	A	C	G	T
1	0.0589344	-0.251242	-0.0437542	-0.31038
2	-0.186237	0.0495658	0.000524969	-0.565751
3	-0.985178	-0.000113266	-1.20265	-1.09277
4	0.0187877	-1.35803	-0.731005	-1.0312
5	-1.30935	0.0627594	-1.33291	-0.666274
6	-0.672583	-1.33826	0.0608302	-1.31453
7	-1.02223	-0.735063	-1.35776	0.0181736
8	-1.09064	-1.17841	0.000294079	-0.974294
9	-0.576088	-0.0441738	0.0309755	-0.238056
10	-0.315648	-0.0379757	-0.255394	0.0699238
```
