## Supplementary material for "Predicting the effects of SNPs on transcription factor binding affinity": All SEMs: MA0147.1_A549.sem

```
MYC	A	C	G	T
1	-0.213572	-0.0551717	-0.0113409	-0.350928
2	-0.552648	0.0115021	-0.0665539	-0.738598
3	-0.79433	0.0287107	-0.671542	-0.74483
4	0.0707772	-0.715225	-0.25436	-0.632817
5	-1.52202	0	-1.24952	-1.26167
6	-1.26789	-1.25867	0	-1.50832
7	-0.623941	-0.228554	-0.723547	0.0823444
8	-0.780674	-0.642164	0.0295635	-0.804131
9	-0.779939	-0.173139	-0.0129836	-0.5903
10	-0.345883	-0.0153035	-0.0813729	-0.176217
```
