## Supplementary material for "Predicting the effects of SNPs on transcription factor binding affinity": All SEMs: MA0147.1_GM12878.sem

```
MYC	A	C	G	T
1	-0.103363	-0.0317563	-0.0235793	-0.0953766
2	-0.205741	-0.0843186	-0.0181457	-0.387444
3	-0.391612	0.00767924	-0.405712	-0.364205
4	0.0426242	-0.44938	-0.173828	-0.342042
5	-0.816434	0	-0.68607	-0.619938
6	-0.631938	-0.688171	0	-0.810333
7	-0.330039	-0.165536	-0.446033	0.0408781
8	-0.360586	-0.341306	0.0156944	-0.359924
9	-0.386646	-0.0715021	-0.0193063	-0.223839
10	-0.0973453	-0.0497039	-0.0835669	-0.104028
```
