## Supplementary material for "Predicting the effects of SNPs on transcription factor binding affinity": All SEMs: MA0147.1_H1-hESC.sem

```
MYC	A	C	G	T
1	-0.0455212	-0.161223	0.007024	-0.243665
2	-0.421699	0.0558301	-0.152528	-0.711139
3	-0.99693	0.016202	-1.00097	-1.11102
4	0.0714059	-1.05564	-0.561708	-0.84617
5	-1.64611	0	-1.45759	-1.17755
6	-1.18788	-1.46404	0	-1.64645
7	-0.840678	-0.55474	-1.06748	0.0715115
8	-1.12791	-0.996931	0.0190919	-0.990079
9	-0.74006	-0.264282	0.00292402	-0.516473
10	-0.270895	-0.0283372	-0.234054	-0.0578591
```
