## Supplementary material for "Predicting the effects of SNPs on transcription factor binding affinity": All SEMs: MA0147.1_K562.sem

```
MYC	A	C	G	T
1	0.0275125	-0.0430677	0.0155331	-0.113759
2	-0.203433	0.0386865	-0.0376192	-0.225817
3	-0.612032	0	-0.592077	-0.575841
4	0.0406402	-0.744136	-0.063266	-0.501341
5	-1.12304	0	-1.09538	-0.806254
6	-0.816471	-1.10266	0	-1.12679
7	-0.497961	-0.066161	-0.743135	0.0396082
8	-0.58313	-0.573217	0	-0.599126
9	-0.227603	-0.0393646	0.0415842	-0.20676
10	-0.109876	0.0105994	-0.056451	0.0225603
```
