## Supplementary material for "Predicting the effects of SNPs on transcription factor binding affinity": All SEMs: MA0147.1_MCF7.sem

```
MYC	A	C	G	T
1	-0.221096	0.00517086	-0.132859	-0.191052
2	-0.344922	-0.181356	0.00796997	-0.368978
3	-0.447723	0.00550835	-0.433526	-0.250933
4	0.0577459	-0.538367	-0.113009	-0.451622
5	-0.94148	0	-0.844038	-0.713717
6	-0.711239	-0.833375	0	-0.929116
7	-0.442161	-0.107467	-0.532901	0.0475696
8	-0.273633	-0.407412	0.00644749	-0.447756
9	-0.290186	0.0467606	-0.0991982	-0.25452
10	-0.117839	-0.0735758	0.0213865	-0.134048
```
