## Supplementary material for "Predicting the effects of SNPs on transcription factor binding affinity": All SEMs: MA0148.1.sem

```
FOXA1	A	C	G	T
1	-1.28603	-1.55587	-1.73789	0.0180653
2	-0.198274	-1.62545	0.020258	-1.67514
3	-1.44373	-1.73669	-1.81862	0.0100143
4	-1.10764	-1.69901	-1.20438	0.0335653
5	-1.09093	-1.65225	-0.723584	0.0258049
6	0.0757696	-1.94148	-0.691039	-1.64264
7	-0.852318	0.133467	-1.35178	-0.771526
8	-0.0302194	-0.494127	-1.19811	0.00555446
9	-0.704368	-0.15962	-0.741686	0.040679
10	0.0239963	-1.29779	-0.970304	-0.117486
11	-0.0494583	-0.396525	0.0200714	-0.358403
```
