## Supplementary material for "Predicting the effects of SNPs on transcription factor binding affinity": All SEMs: MA0148.1_A549.sem

```
FOXA1	A	C	G	T
1	-1.2818	-1.35167	-1.55346	0.00765523
2	-0.250269	-1.45986	0.045649	-1.662
3	-1.35628	-1.54797	-1.71133	0.00448623
4	-1.07611	-1.46289	-0.95564	0.0558559
5	-1.068	-1.36785	-0.756271	0.0488291
6	0.0909199	-1.68843	-0.511759	-1.5252
7	-0.795482	0.156249	-1.27398	-0.655432
8	-0.0152885	-0.35528	-1.13963	0.0224974
9	-0.668434	0.0270881	-0.564293	0.050801
10	0.0379672	-1.11842	-0.90302	-0.0586976
11	-0.1152	-0.370931	0.116158	-0.400441
```
