## Supplementary material for "Predicting the effects of SNPs on transcription factor binding affinity": All SEMs: MA0148.1_HepG2.2.sem

```
FOXA1	A	C	G	T
1	-1.34267	-1.57596	-1.76883	0.0109085
2	-0.238522	-1.6483	0.0393938	-1.69503
3	-1.5029	-1.7603	-1.8931	0.00552774
4	-1.16265	-1.71091	-1.28474	0.034116
5	-1.11332	-1.59428	-0.654697	0.0456074
6	0.0970349	-1.91968	-0.672109	-1.63911
7	-0.852309	0.167455	-1.40935	-0.75536
8	0.0209792	-0.453605	-1.19062	0.0201143
9	-0.68251	-0.060838	-0.659855	0.0756569
10	0.0406731	-1.26839	-0.927288	-0.0990819
11	-0.0388561	-0.356244	0.0492536	-0.352106
```
