## Supplementary material for "Predicting the effects of SNPs on transcription factor binding affinity": All SEMs: MA0148.1_MCF-7.sem

```
FOXA1	A	C	G	T
1	-1.88385	-2.17534	-2.47732	-0.0027757
2	-0.0369086	-2.23218	0.00578519	-2.30988
3	-1.69233	-1.85164	-1.78234	0.0383445
4	-1.98934	-2.01409	-0.852502	0.0215148
5	-2.13551	-1.67047	-0.689335	0.0419707
6	0.168276	-1.63866	-1.08574	-2.15612
7	-1.05844	0.166467	-1.81942	-0.911604
8	0.0461135	-0.521051	-1.05057	-0.263854
9	-1.21997	-0.134123	-1.24147	0.0796585
10	0.0894038	-2.35855	-1.36851	-0.59057
11	0.0639498	-0.623902	0.0635501	-0.126711
```
