## Supplementary material for "Predicting the effects of SNPs on transcription factor binding affinity": All SEMs: MA0148.1_T47D.sem

```
FOXA1	A	C	G	T
1	-1.19477	-1.34881	-1.49908	0.0132804
2	-0.260288	-1.55262	0.0240518	-1.71343
3	-1.40844	-1.42243	-1.75203	0.00836727
4	-1.06081	-1.544	-0.840833	0.0484007
5	-1.19354	-1.44237	-0.554396	0.0172021
6	0.0790753	-1.69476	-0.609445	-1.5464
7	-0.958768	0.121516	-1.28419	-0.688953
8	0.00776421	-0.248055	-0.888076	0.00463119
9	-0.594325	0.00288927	-0.418604	0.0176096
10	0.0213009	-0.909674	-0.68464	-0.109846
11	-0.195145	-0.297033	0.0330347	-0.412054
```
