## Supplementary material for "Predicting the effects of SNPs on transcription factor binding affinity": All SEMs: MA0150.1.sem

```
NFE2L2	A	C	G	T
1	0.130192	-0.191201	-0.468918	-1.03158
2	-1.14816	-1.07479	-1.28028	0.0272013
3	-0.931197	-1.17009	0.0620068	-0.875788
4	0.0338475	-1.25106	-1.24973	-1.10455
5	-0.905943	0.0500186	-0.0711567	-0.957285
6	-1.05721	-1.2551	-1.23517	0.0319924
7	-0.816935	0.0754245	-1.11649	-0.896835
8	0.044536	-1.28787	-1.04574	-1.10039
9	-0.904781	-0.443183	0.065403	0.0972851
10	-0.818984	0.144478	-0.593443	-0.582018
11	0.11791	-0.487753	-0.303032	-0.533352
```
