## Supplementary material for "Predicting the effects of SNPs on transcription factor binding affinity": All SEMs: MA0151.1.sem

```
ARID3A	A	C	G	T
1	0	-0.797968	-0.527404	-0.460985
2	-0.288807	-0.625556	-0.498335	0
3	-0.22368	0.0795849	-0.401715	-0.0864365
4	0	-0.519607	-0.370991	-0.277447
5	0	-0.465868	-0.565092	-0.1388
6	0	-0.155584	-0.482033	0.143892
```
