## Supplementary material for "Predicting the effects of SNPs on transcription factor binding affinity": All SEMs: MA0154.1.sem

```
EBF1	A	C	G	T
1	-1.1617	-0.433365	-1.26458	0.12736
2	-1.81495	0.0617988	-1.98638	-1.13851
3	-1.8792	0.0467447	-2.55848	-1.06232
4	-1.34705	0.0545268	-2.18021	-1.15584
5	0.0239201	-0.103917	-1.43832	0.0228311
6	0.0133036	-1.439	-0.109596	0.0086209
7	-1.16155	-2.19176	0.0516969	-1.34907
8	-1.06349	-2.56223	0.0425327	-1.86705
9	-1.14878	-1.98016	0.0601471	-1.82034
10	0.110536	-1.27711	-0.44199	-1.17177
```
