## Supplementary material for "Predicting the effects of SNPs on transcription factor binding affinity": All SEMs: MA0162.1.sem

```
EGR1	A	C	G	T
1	-0.50417	-0.277328	-0.459531	0.0789629
2	-0.703166	-0.902395	0.0300552	-0.951663
3	-0.998811	0.045377	-1.08015	-0.978927
4	-1.50417	-1.53207	0.00113865	-1.83249
5	-0.95743	-0.490633	-0.295775	0.16166
6	-0.41668	-0.635931	0.101056	-1.32583
7	-0.997153	-0.538692	0.124234	-0.966205
8	-1.16544	-1.10614	0.0443059	-1.46327
9	-1.03647	0.00661555	-0.849761	-0.888713
10	-1.44424	-1.18976	0.00523946	-1.49769
11	-0.723805	-0.515907	0.0432924	-0.0596827
```
