## Supplementary material for "Predicting the effects of SNPs on transcription factor binding affinity": All SEMs: PRDM1_1.sem

```
PRDM1	A	C	G	T
1	-0.0521093	-0.133706	-0.304074	0.0139821
2	-0.113633	-0.486706	0.023859	-0.427669
3	0.0121741	-0.557462	-0.611104	-0.298634
4	0.0383702	-0.559367	-0.493042	-0.521354
5	0.0481529	-0.671652	-0.691809	-0.55972
6	-0.553904	-0.641737	0.113724	-0.511655
7	-0.507465	-0.713062	-0.594166	0.0436507
8	-0.625025	-0.662356	0.0803359	-0.635049
9	0.0482717	-0.736205	-0.788583	-0.660922
10	0.0388079	-0.742069	-0.578061	-0.522611
11	0.0389315	-0.716924	-0.857167	-0.601348
12	-0.609014	-0.644276	0.109474	-0.521397
13	-0.594174	-0.588844	-0.643951	0.0851747
14	-0.303907	-0.453638	0.0559314	-0.198745
15	0.0291416	-0.318523	-0.30569	-0.175597
```
