## Supplementary material for "Predicting the effects of SNPs on transcription factor binding affinity": All SEMs: RXRA_1.sem

```
RXRA	A	C	G	T
1	-0.0717987	-0.248198	-0.261586	0.0577063
2	0.0507429	-0.405133	-0.0941436	-0.198363
3	-0.314858	-0.521627	0.0704539	-0.364544
4	-0.179209	-0.479661	0.0452813	-0.131966
5	-0.235195	-0.216943	-0.170974	0.0481405
6	-0.427409	0.027152	-0.56077	-0.164108
7	0.0586732	-0.579184	-0.778133	-0.658638
8	0.0300307	-0.759515	-0.533433	-0.576941
9	0.028311	-1.09658	-0.591213	-0.68231
10	-0.808603	-0.880428	0.0165161	-0.859034
11	-0.535031	-1.06799	0.0310302	-0.0826348
12	-0.908878	-0.712177	-0.918487	0.0179925
13	-0.563163	0.0373197	-0.894241	-0.318511
14	-0.00709514	-0.977485	-0.760943	-0.86573
```
