## Supplementary material for "Predicting the effects of SNPs on transcription factor binding affinity": All SEMs: Sox13_secondary.sem

```
SOX13	A	C	G	T
1	-0.0473237	-0.108652	-0.228811	0.017046
2	0.0367742	-0.131942	-0.117778	0.00467281
3	0.0426618	-0.169688	-0.241749	-0.136311
4	0.0256568	-0.0548005	-0.18754	-0.0900287
5	-0.0902757	-0.000310364	-0.0790709	-0.0441409
6	-0.209532	-0.0173232	-0.00360483	0.000573085
7	0.0525998	-0.533321	-0.0471487	-0.462773
8	-0.813318	-0.95631	-0.98687	0.0030928
9	-0.834179	-1.02436	-0.79822	0.00400911
10	-0.266579	-1.05581	0.0191195	-0.713995
11	-0.477297	0.0407269	-0.642584	-0.132884
12	-0.126971	-0.576893	0.0787687	-0.407291
13	-0.524341	0.0213413	-0.987975	-0.195761
14	0.0207789	-0.624646	-0.950057	-0.730926
15	0.00556939	-0.909884	-0.877624	-0.800282
16	-0.423375	0.0377285	-0.444751	0.0509496
17	-0.0306934	0.0079145	-0.11881	-0.251935
```
