## Supplementary material for "Predicting the effects of SNPs on transcription factor binding affinity": All SEMs: TCF7_primary.sem

```
TCF7	A	C	G	T
1	0.00646547	-0.0882665	-0.0109515	-0.16885
2	-0.176069	0.00754574	-0.121614	-0.209421
3	-0.0951731	0.0051857	-0.0374415	-0.281408
4	0.0501246	-0.296162	-0.216888	-0.302039
5	-0.460865	0.00988583	-0.136094	-0.344624
6	0.0222247	-0.377456	-0.329296	-0.144056
7	-0.372711	-0.359867	-0.365496	0.0710454
8	-0.293652	0.0297864	-0.339596	-0.458648
9	0.0238001	-0.410538	-0.347022	-0.388086
10	0.0756696	-0.358471	-0.335804	-0.480146
11	0.0185541	-0.257067	-0.411472	-0.416557
12	-0.382601	-0.347969	0.0023751	-0.428971
13	-0.113612	-0.0814234	-0.00102774	-0.325045
14	-0.12867	-0.0635685	0.00336325	-0.262959
15	-0.00851859	-0.0249098	-0.0665473	-0.0460218
16	-0.111664	0.00257664	-0.0953628	-0.102055
17	-0.0905908	-0.0415836	0.0066779	-0.0120919
```
