## Supplementary material for "Predicting the effects of SNPs on transcription factor binding affinity": All SEMs: TCF7L2.2.sem

```
TCF7L2	A	C	G	T
1	0.0197974	-0.200758	-0.150209	-0.138928
2	0.0097189	-0.21826	-0.109487	-0.220542
3	0.0372492	-0.688277	-0.520029	-0.350068
4	-0.647218	0.0561178	-0.00368807	-0.440751
5	0.0240616	-0.837027	-0.754263	-0.230422
6	-0.624812	-0.84736	-0.820123	0.0814419
7	-0.676219	0.0513384	-0.586602	-0.605526
8	0.0100877	-0.908239	-0.948709	-0.743855
9	0.00794891	-0.850601	-0.860572	-0.702263
10	0.0230078	-0.8775	-0.83166	-0.611513
11	-0.577626	-0.462394	0.0861009	-0.564745
12	-0.131944	-0.236339	0.0242373	-0.339937
13	0.00715593	-0.0665495	-0.0528499	-0.107031
14	0.0152902	-0.209548	-0.242517	-0.0667419
15	-0.0628835	-0.0664351	-0.132969	0.00799013
16	-0.0328292	-0.0561831	-0.193689	0.00412235
```
