## Supplementary material for "Predicting the effects of SNPs on transcription factor binding affinity": All SEMs: TCF7L2_primary.sem

```
TCF7L2	A	C	G	T
1	-0.000169507	-0.187702	-0.0426738	-0.0209805
2	0.0064625	-0.148037	-0.0701823	-0.0769385
3	-0.0810182	-0.242671	-0.210102	0.0148704
4	-0.120052	-0.0479007	-0.0682583	0.00357796
5	-0.333857	0.0145995	-0.242489	-0.159998
6	-0.565161	0.0871644	-0.470542	-0.578423
7	-0.613168	-0.835774	-0.880006	0.0242322
8	-0.67621	-0.844561	-0.844143	0.0125323
9	-0.745663	-0.946053	-0.903544	0.00969928
10	-0.607186	-0.572322	0.0670061	-0.653186
11	0.0647854	-0.842033	-0.850863	-0.644424
12	-0.244779	-0.763419	-0.852373	0.0282691
13	-0.448215	0.00644373	0.0517433	-0.686607
14	-0.370654	-0.537352	-0.696342	0.0414009
15	-0.198447	-0.0998962	-0.216106	0.019024
16	-0.16757	-0.184508	-0.207435	0.0147549
17	-0.00871283	-0.0518099	-0.0386261	-0.00217692
```
