## Supplementary material for "Predicting the effects of SNPs on transcription factor binding affinity": All SEMs: ZSCAN4_secondary.sem

```
ZSCAN4	A	C	G	T
1	0.339681	-1.62584	-0.85257	-1.40307
2	-1.85889	0.224548	-1.80316	-1.10145
3	0.259177	-1.86658	-0.744934	-1.62341
4	-2.07723	0.197089	-1.97194	-1.21187
5	0.198878	-2.20595	-0.760569	-1.76139
6	-2.32117	0.135473	-2.30064	-1.39237
7	0.157553	-2.46854	-0.741112	-1.84194
8	-2.48291	0.0893564	-2.40669	-1.56081
9	0.136749	-2.43351	-0.704496	-1.94128
10	-2.35206	0.125734	-2.21163	-1.60719
11	0.187489	-2.19238	-0.641008	-1.76197
12	-2.10903	0.167766	-1.97436	-1.51917
13	0.24022	-1.93547	-0.655348	-1.54698
14	-1.74838	0.214248	-1.69353	-1.3853
15	0.289375	-1.67088	-0.698449	-1.4256
16	-1.48348	0.265043	-1.54178	-1.31953
```
